# Electrostatic changes enabled the diversification of an exocyst subunit via protein complex escape

**DOI:** 10.1101/2024.08.26.609756

**Authors:** Juan Carlos De la Concepcion, Héloïse Duverge, Yoonwoo Kim, Jose Julian, Haonan D. Xu, Sara Ait Ikene, Anita Bianchi, Nenad Grujic, Ranjith K. Papareddy, Irina Grishkovskaya, David Haselbach, David H. Murray, Marion Clavel, Nicholas A. T. Irwin, Yasin Dagdas

**Affiliations:** Gregor Mendel Institute, Austrian Academy of Sciences, Vienna BioCenter, Vienna, Austria; Department of Applied Genetics and Cell Biology, Institute of Molecular Plant Biology, Boku University; Vienna, 1190, Austria; Division of Molecular Cell and Developmental Biology, School of Life Sciences, University of Dundee, Dow Street, Dundee DD1 5EH, UK; Research Institute of Molecular Pathology, Vienna BioCenter, Vienna, Austria; Max-Planck-Institut für Molekulare Pflanzenphysiologie, Potsdam-Golm, Germany

## Abstract

The evolution of cellular complexity hinges on the capacity of multimeric protein complexes to diversify without compromising their ancestral functions. A central question is how individual subunits within these complexes can evolve novel functions while maintaining the integrity of the original assembly. Here, we explore this question by tracing the evolutionary trajectory of the plant exocyst, an octameric complex essential for exocytosis in eukaryotes. Remarkably, the Exo70 subunit underwent dramatic expansion and functional divergence in plants. We demonstrate that electrostatic alterations in the N-terminal region of the Exo70 subunit precipitated its dissociation from the exocyst complex. This release mitigated paralog interference, thereby facilitating the subunit’s extensive functional co-option. Our findings reveal a nuanced mechanism by which a protein subunit, ancestrally constrained within a multimeric complex, can escape those constraints and evolve novel functions, shedding light on the molecular underpinnings of cellular innovation.

**One-Sentence Summary:** Evolutionary diversification of an exocyst subunit is driven by electrostatic shifts that dissociates it from the ancestral complex.

## Supplemental Datasets 1-3 for "Electrostatic changes enabled the diversification of an exocyst subunit via protein complex escape": MpExo70I_interactors.txt

```
>Mp1g07700.1_A0A2R6X4L8_MARPO_Exocyst_complex_component	MMNAKGGKRVIVSENGDKVDTGMSGIDDSALASAIGNGEDLGPFIRAAFESGKPESLVHQLRNFVKKKEVEIEDLCKAHYEEFIQAVDELRYVLVDADELKGGLAEENSRLQDVGNTFLAKLDALIESHGTKQNLAHAIESLRICTTVLDLCLKVNEDIMTDSYYPALKSLDILERDYLSRIPAKAFRLLLEKEIPICRNHIERKVSAEFNEWLVQIRSIAREIGQRSIGQASSARIREEDLRGGQRQAEEQSRSGSRECVYMLEMEDLEEDDSQLKFDLTPVYRAYHINTCLGLDEQFKEYYYKNRQLQLISDLQASSAQGFLETHQTYFAQIAGFFIVEDRVLRSAGGLITNARVESLWETAISKMNVVIEDQFSRMQTANHLLLVKDYVSLLGVTLRRYGFQVGPLLDVLDTMRDKYHELLLNDCRKRVTDDLAADKYEQMVMRKEYEYQTNVLMFNLQTSDVMPAFPYVAPFSASVPDCCRAVKDFIEFSVNFLSYGGHMDFYDLVKKYIDKLIITVLNEALLKLIQNPMLGVSHAMQIAANMTVLERACSFFSEYAAKLCGIPMRLVDGPHGTLSGRAVLRQSQAVAHEQMLKLVKSKVDEFMLLTGNINWTPDDPPLSGNEYLNDVTIYLETLAETAQEILPLDAFDKMIRGVLTHISESIVGTLYGDDVKKFNINAMMGIDADLKVLESFADDKFQSSGLDQLPGSSNLRTCLAEARQLVNLFIASNPELFLNPVIREKNYSALDARKVQRVAEKYRDLPERFSLGRPRHPGKKKSLDALCRRLRDQL

>Mp4g13970.1_A0A2R6WP52_MARPO_Exocyst_Sec10	MERDRDVVSKGVKNVKGPSSKDSSGSSLPLLLDVEDFKGTFSFDDFYKNLVCEVLPPLHEEDVSSPNSNEQPPISNGNYRRSDSDAGGRLTLLTGPPFVEAELLQPLFKDARKELVDLCNQVDTRLEKLKKEVAAYDVKHGKRISELEKGVAILNESFGRLDSRISGVGQTAARIGDHLQAADAHRDVASQTIELIKYLMEFNSSPGDLMELSPLFTDDSRVAEAAAVAQKLRSYAEDDLGLPGPVSSSAMKNTPNASMGLEVAVANLQDYCNELENRLLAKFDAASQRRELSTMAECAKILSQFNRGVSAMQRYVASRPMFMDVEVMELDAKTVGEPSNIARGLNALYKEILDTVQKEAAMVTSVFPSPDAVMSILVQRILEQRVFAVLDRILEKPTLANPIPIEEGGYLQYLRTLATAVEKTQDLAKELQTLGCGDLDAEELAEALFSSHRDEYPELEQASLCQLYQDKIAELRVMGAQSGDPSSGAPGTPRGPGARAPATSFGGQMVMSVSVVTEFVRWNEEAVQRCTLLTPQPLRLATNVRAIFTCLLDQVSQYTTEGLERAQEALNEAAALRERFMLGTSVSRRVMAAAAAAAEAAAHAGESSVRSFMVAVQRATANVALVQQHFVNSISRLLLPVDGAHAACCEEMANAMANSEAAALKGLQTCIDTILAEADRLLTAEQKPPDYRPVDDGNPPDHRPTTACIRVVQYLARMLEAAQGALEGLNKQAFMTELGNRLHKSLVAHWLKYVFSASGGLRLKRDVSEYAEFVRSFKAPVVDEKFEQLGTLVNVFIVAPESLPTLLDSSLKLARKDALRFIQLREDYKSAKIATRFTTFVVD

>Mp1g20220.1_SEC6
MMMGDAGIEAKEAAVREVAKLLPLPDSLAIINTIRTDYALRQQHNDAQLSTSVMTQVEHA
RAGIDVLSAAQSTIANLRENFVLIDKLCRECQTLIEHHDLIKLLSNARNNLNMTLKDVDG
MMSISTEASEARASLKDDRELVRTFERLTALEGKRRFALATVSSRKEEASKLTEYFEDVN
NTRAKFEQTLWGHIANFFQLAKESPQTLVRALRVIEMQEILDQQQAEEDAEAKGAGPMAQ
PTTRGARKSSQLGPNGKPLIPLPSGEQPGQKNSTGGRGYKDRCYEEIRKSVEGRFNNLIG
KLVMEEDLKAALEEANFISAELPDIYDHVAPCFPPRYDIFQLLVQLYTERFVTMLRKLGD
RANNLTNIEILKVTGWVVSYQEQLLNLGVDDAVASVCAESGSMDPLMNAYVDRMQAATQK
WYTNILEADKKTPPKKTEDGKLWTPAAVDLFRILAEQVQVVQENSTDVMLYRVALAVIQV
MGDFQVAQRQRLEEPVADIGLEPLCAMVNNNVRCYDLAMELSNNVMEALTPYYAEQVNFE
DTCKGFLEIAKEAVQQTVSVIFEDPGVKELIAKLYQKEWYEGLVTEYLVATFGDYFGDVK
LYIEERSFRRFAEACLEETIVVYVDHLLLQKNYIKEETLDRLKMDEEVLSDFFKEIINVA
KVEKRVQPLAELRELASAESVDAFALAYTNLLQNHPDCPPEVVEKLVALREGIPRKDARE
VVAECKEVYNSSFANGELPKPGLVFSRLTCLPKAALRRKYMQF

>Mp4g01630.1_A0A2R6WF54_MARPO_Exocyst_SEC5	MSSEEDDDEELLQRALAEQAQRDQTYKRPPQYPPPSISSAAAGPPRRTPPQTPPKRTPPAPPPAMEDEEESEVELLSISSEDDDAPPPSRRPPTAKDKGRPIDDDDSDLEWNEDDEEPENWNHVDQAELVRRVREMRETRAAPAGQTTARIRRSNTLVEAPRGEDLLDPLGLGPINLKALTLSRDTEDSPAAQSSSRRKGNDYQTSQEEPPLVRDAAAREKVMYHSENFDPKFFLARIHQNTSAAELEAGEGALKANLQNRKDQLKKLVKENFDCFISCKNTIDDIHSKLQQIEADPEGAGTVHLSNAIQTVDAVAKRAFGPLLERQAQAERIRSVQGMLQRFRTLFNLPSIIRSSISKGEYDLAIREYKKAKSLVQYTNVRILSRALDEVDKIVQEFKDMLYKTMENPNVDLTQLDNTIRLLLELEPDSDPVWHYLSIQDRRIRGLLEGCSLEHEARMDALQGRVREKVQSDARWKQLQRESNKASDVDFNLLLGDQDKEVGENQFKESTGEESDALLGRLIRRLTAVIVQHVPNFWRLALSIFSGKFAKVTQPGAVNGRQNGASNHDPALYPYEEHPGSKYTTHSEEEVVTMVHCIISLYETKVQNAFIALAEANVLRPYMKEALMEISKACVALEDKDCAPRSAVQALLVLRTEVTRVFVLRVCTLMRGATAALVQEEDWIPVPTIERGGTPYAISALPLRFREMLVVTLEHMAEMIQRLTNKNVELHEDLSAQVRQMQDNVRITFVECFLDLAEWLDKLTEEISLNPHPEDTAGGEGGTSAGEDKVMPLIAGTEVTNYHQRLLMVLSNTAFCKSSLLPDLNKKYQLVWSYSSQHPASKSRAHEESNVSTIEEASNALSTLEEKILNHYNLAKASVVGVAAAAYLLDDGTLWAQTPPIKGIRDNAVELLHPLVAVHAEVFAGAKPFLDKVVNVLVEGLLVALLNVFTENKFKVLRILDVNGYSQLMLELDFIDAVLERYFTSAAREASIALRDMLLEKVCESVNEIHQAEMSGASRRSRGSEDVMMDQGPSMSREDIQAYAHQVSADHLPLELRRTRVNVTCFTESLPEFSPGAGRRPALHVGRHPLAPGGSIIARHLRKSSGSSLGGESDPGRLSVGLPPLSPQLGYASSDVGSETSSKGAPSDRFSRLQSESRLQTDNRARTSRRTNSSNYGL

>Mp5g19550.1_Exo70I
MGAAADIEGLMVRSQFMREAMTKSQTISDNMITILSSFDHRLSTLEAAMRPTQVRTHAFR
TAHENIDSTLKAAEVVLTQFDVSRQMEAKINRGPQGDLTGFLAAVDQLQANVEFFSLNRS
YKSSDGALNHARGLLQKGMTKIEDEFKALLVQHSKPVDPARVHEALPAALRASTATSPVA
ADGKRLTPPQSPGSEPTKANLPLQLPVLIAPRIVPQLHEMAQRMIGAAFHQQCLKAYRDV
RSSTLEQSLRKLGVEKLSKEDVQKMQWEALEGKIGNWIQYMRAAVKLLFAGERKLCDQVF
YHLDPIREKAFAEVTESSMMMLLSFGDAIARSKKSPERLFVLLDMYETMRDLLPEIEFVF
SGEQAQPMREAAKNLAKKLAQTATETFNDFEEAVEKDATRTPVLDGTVHPLTSYVINYIK
FLLDYQTTLKQLFGEKDNGDKATSKLAAATMRIMLVLQSNLDGKSKLYKDVALTNLFLMN
NTHYMVKSVRRSDAKELLGDDWVQRHRRIVQQHAQGYQRAAWAKALSYLSGSSLASSGGS
GGLGNSGDASGTGISRAVLKDRFKQFNTIFEELHIRQSQWTIADPELRDAVRLQVAEVLL
PAYRSFLKRYSSILENGKNPQKYIKYSPEDLERLLGEFFEGKMRADQRR

>Mp4g08180.1_Exo84
MGSVKPSVRVRGISGPIMANGTPAYNGHLRDELRVFESDQFDANAYVQGKCQSMSEKAIR
QLCAELQDLKRASAEEMRKSVYANYTAFIRTSRELSDLEGELVSMRNLLSTQETLIRGLA
EGTSLATIKAASEDTEDISYLTHDTTPSELEILAQVLPDKLDVLLAERKVPAALLALDDG
ERLVAEGQRTEGNKENSFVVALQAALSERRARLAEQLAEAAKQPSVRGSELRSAIAALEK
LGDGPRAHTLLLKSHHERLQHNIRTLRPSGTSYGGAYTAALSQLVFSAIAQAARDSVGVF
GESSPYASELVLWARSETENFASLVERHVLSSSAAAGGLRAAAECVQIAIGHCSLLEDQG
LALSSVLTKLVRPSVEQALEANLKRIEESVAALAAADDWVLTSLPASQSRTQGRVTVPGG
GFSLTVKLSSSAHRFNAMVQDFLEDVSPLINMQLAGHALDGLALIFDSYVNLLMKALPAL
AEEEEEEFHKTDMNKVQPAESFQQQLVILGNAAALADELLPRAAAKLIPSTGMKEDTRVR
RSVERQSVVAAARMPELKDWRRRLQRGFERLRDHFCQYHTFDVVYNAEETEDIRLTPETY
LRLDFEVDENTWHQEPMPTRTFQAFYFKVTTINQIAQELLAGRERMTSLLCMRLSETFVY
CLSNVEDFWDLIEEGGERAIGPIGLQQFILDMEFVMQIAGHLRYPSRIMRQVINDLSTRA
ISAYLATGADPEAVLPEEGWFIETAKDGLRKLRSGWTKGSNINGEPGSPTHSISAQSVSS
VRSE

>Mp4g06320.1_A0A2R6WBH1_MARPO_dynamin_GTPase	MENLIVLADTMQQAQALLADEDMEEAKSQSSPPTFLNVVAVGHISAGKSAVLNSLVGYPVLPTGENGATRVPIIIEMKRDESGNRKGLAIQVEGGRIQSVSASDLRHNLQGRLQKWTPNAKGRPDEIKLRLVSSAAPPLKLIDLPGMEVRAPIEDSIVRDYAEHNDAVLLLVIPATQAANILGARALKLVQDLDGEGTRTVGVISKVDQAAADPRSLAAVQALLSGQGPSSTAEFPWVALIGQSVSIAAAHAGGGAEDSLETAWRAEAESLKQILPQASPSKLGRVALVETLSSQIRKRLKNRLPSLLSGLEGKSQIVEEELVRLGEMRVETSEGTRAIALELCREFDDKFIQTISSGETGGWKVVSSFEGTLPNRFKNLPLSELFDINSIKRLVLEADGYQPYLLSPEKGLRALVKKALELAKDPAKSCVDEVHRILVDIVSAAASLTPGLGRYPPLKREIVAIASAALEEYRVEARKMVVALVDMERAFIPPQHFIRLVQRRMEKLRKEDELRGRATKRAQDSEVALLNKATAPQPTNSSGGGILKSLKGQKEDKEKEGPEPVSTLQTAGPNNEIVAGYLSKRSAKTNTWVKRWFVLNEKTAKFSYTKKPEEKHFRGVINLEECVIEDASDSDMEDGAPEPTSKKSSKDKKNANGDANKISAAALAFKISNKVAYKTVLKAHHNIVLKAENMADKLDWMNRLRKCIGGGTTPTKEPDNSSSKKGTTLKSSSSAPSLTESNSSSRSDGPVEPTYQRKPMDPEEDLRMMAQEVRDYVEAVLNSLAANVPKAVVLCQVERSKDAMLAQLYSSISAHPTPKIEELLKEDGEVKKRRERCQRQANLLSQLTRQLSVHEAKAAAVSGFSDSSSNGPGSPKAPETEDWRLAFDQAANSSSHSHSRSERSPRPSRGAGMNGEISGRHSDNDENGDVGNQSRRTPTRLPPPPPGSSQPVYRY

>Mp8g07200.1_A0A2R6XIA7_MARPO_Exocyst_Sec3	MGVSQQSPDDRELMKLVEGYFLSSDNAVLLAFRVAKSQASSWPVAGRRQRLTTKPRILTLTAKRSTTTQKFKVKLQVLKQSANNELQVAKVYKLKHLSKVEAVPSDTTGCTFLLGFDNLKSQAVAPPQWTMRSLDDRNRLVTCILKLCKENLGRLPKIVNLDVVEMALWAQANAKALPIDGPVQPALQGTAEDEKSSGVNVEREMVSKAEEDDMEALLGTYVLGIDEAEAFSERLKRELTALEAANVHAILESEPLVEEVLQQLDAATTSVEDMDEWLGIFNVKLTHMREDIESIESRNNRLEMQAQNNSALVEELNKLLERLRVPSEYANLLTTGAFEEAAMPANVEACDWLTQALRGLEPPFLDPVYANMRAVRDKRAELEKLKATFVRRASDFLKTYFSKLVDFMISDKSYFSQKGQLKRPDHADLRFKCRSYARMLQHLKNLDKNSLGPLRKAYCSSLNLLLRREAREFANELRASTKVTRSSGAWSLEGSGGGSLGGSGSDTSNVSEAYAKMLRIFIPLLVDESSFFASFMCFEVLPLVPPGTSGETADEDEDDISPLDEDGADLKPAQQNPVELEALNQSLQDLLVGIEEDFYAVVDWAYKIDPLRCISMMGVTERYLSSHKADAAGFVRRLLADLQNRISLQFNRFVDEANLQIEKHDRSIRQIGVLSYIQRFAYLAQRMESLIQGNSREVVDSAYRKLVETMFAVLERIAQVDPKHQDVLLLENYAAFQNCMFDLANVVPTLGLYYQQASEAYEQACTRYVNTVINYQYEKLFQFSQRVENLLYTILPEEVPFQMNFSKAEMRKTVNGSLKGVEKALRDMYKRMQKHLTSEELLPSLWEKCKEDFLDKYESLEALIVKCYPKESLSPSSAEMKELLKNV

>Mp6g16690.1_A0A2R6W300_MARPO_Exocyst_Sec8	MAEPSSSVDWDVVRAELEGIDEVWKQARFDSLPHVVQVLTSQDPEGAVRTLQKQRDEIEELVDDVVRGYHNGFNKATHNYSQILRLFSESASSISGLKTNLGEARNLLGARHKQLHQQWCRSVTLRHVISLLDQIDRVAKVPSQIEKLIAEKKYYAAVQLYIQSISMLEREGIQSIWDTTVDDVKKKDKVGALQDVRADLSKLRGVLFFKVMEELHLHVYNKGEYSYNLTDIPDKDDDISNITAATVAPTGNLLSMSRRTRTMRRHDFQAAGLDRVLEARKGGSVDGSSVDGREDDASVANGGSVDGNSLAAANGHDESGNKEGKKPTRVLPPWLADSIPNEFTETMTKSDGTASVKYLQTMVECLALLGKIAAAGAIISQRLRPTLHELITAEIKARAAAVEASRPRVDQVSKVTAGIALISKPNGVVGPALKQKDSKNGNIVVKANGTSGPVTPLVGPMSKAQTAAQELLQSILSLALRILENHVVVGEAMEAKASVSDAASFSEKVNGDMQWGGDSDSNRATGGYSLVFALTVLQSECQQLICDILRATPDAASADAAVQTARLASKTPPDDAMRGGSEEGLSFAFRFTDTILTLPAGNDRMNQIMGSQGGRNRRITAAAQEGYGTGSVLPERGIYLTSAVYRPVLQYTDKVMSLLPPKYLQLGNDGLQNFIENFVKDQFLPIVRVDYRTRVADALASPAAFRLRSHPGTLYEPTVEKGRPVLQGPLAANELVKEVLGWAQAMPMYAGEILELVQTLLERTLERCRAGYTEAVLGSFSSDVIGRPDVSGLMKQEPANSVLEAGFLSQLGQKVSLDGPLDAEGLEVEMELNNLLLSLRPIKQEQLIKDNSKLVLLAALSDTLDFLSDSVQELGQQQSRGLTERRRKDQHQVRRHHRRTSSALTAGLGALADKFHALSSECLRTLRVEMQLQAISHLAGIGKVYVCDQDAEEPEDFIIAFTTQITRRDEEIAPYLPSLKRGYIFGGICSIAAATFIKSLNEMNAVNMLGIRQICRNCTAVQQSLASLGGSVNSVIERLDRVRTYYDLLNLPFEALVAFVQEHHSMFSFSEYSSLLKVHIPGREIPMDAVQRIGKIMAP

>Mp1g11000.1_A0A2R6XHM5_MARPO_Uncharacterized_protein	MESLIGLVNRIQRACTVLGDYGGDNALPTLWESLPSVVVVGGQSSGKSSVLESIVGRDFLPRGSGIVTRRPLVLQLHKTDDGSDYAEFLHHPRRRFADFAAVRKEIADETDRVTGRSKMISPVPIHLSIYSPNVVNLTLIDLPGLTKVAVEGQPDSIVHDIENMVRSYVEKPNSIILAISPANQDIATSDAIKLAREVDPAGERTWGVLTKLDLMDRGTNALDVLEGRSYRLQLPWIGVVNRSQADINKNVDMIAARRREREYFQSSQDYGHLAGKMGSEYLAKMLSKHLEAVIKSRIPSILALINKTIDELEGEMSHLGKPIAVDAGVQLYTILELCRAFDHVFKDHLDGGRPGGERIYGVFDNQLPAALKKLPFDKHLSMQNVRKVVTEADGYQPHLIAPEQGYRRLIESSIAYFKGPAEAVVDAVHFILRDLVRKSVSETQELKRFPTLQAELAAAATKALEAYREDSRKTALKLVEMEASYLTVDFFRKLPQEMEKGGNAGAASMDRYTDAHLRRIGSNVSAYVGMVMDILRNSIPKAAVHCQVREAKRSLLDTFYTNIGKKEGRQLSVLLDEDPATMERRLACGKRLELYKNARDEIDSVAWANGDSQAKPNLFGDLPHSRQMEIYPDRGDGYSQSPRHARRSSGQTGRQTFAEDDIQVLGQMIEQASDSTGQRRWKTLTSEQMRTLGNAIGAYKNSPRTSRRSSS

>Mp4g10080.1_A0A2R6W801_MARPO_Dynamin-related_protein_1E	MDGLIGLVNRIQRACTVLGDNGGENALGSLWDALPSVVVVGGQSSGKSSVLESVVGKDFLPRGSGIVTRRPLVLQLQKTEDGTREWAEFLHAPRKRFEDFALVRKEISDETDRVGGRKGISKIPIHLTVYSPNVVNLTLVDLPGLTKVAVEGQSDSIVADIEDMVRSYVEKPNSIILAVSPANQDIATSDAIKIAREVDPNGERTFGVATKLDLMDKGTNALDVLEGRTYRLQLGWVGVVNRSQQDINKNTDMLAARRREREYFQTSQDYGHLASRMGSEYLGKLLSKHLEQVIKARIPSILAMINKSIDDLENELNLLGRPIAVDSGAQLYTVLELCRAFDHVFKDHLDGGRPGGERIYSVFDNQLPAALKRLPFDKHLSMQNVRKVVSEADGYQPHLIAPEQGYRRLIESSLAYFKGPAEAVVDAVHFILRDLVRKSVGETQELKRFPTLQGELAAAAIESLEKFRDESKKTAIRLVEMESSYLTVDFFRKLPQEMEKGGNPGSSSMDRYTDGHLRRIGSNVASYVGMVCDLLRNSIPKAVVHCQVREAKRALLDHFYIVVGQKESKQLSQMLDEDPALMERRTALAKRLELYKTARNEIDSVAWAKLQKGVRNVRNIDDRVHKSEDAGPLATFCTGAEGPSSI

>Mp1g02880.1_Exo70III
MGLDSSGRGGAAAMDEGGGGYLVAARATLMQTMERTKEME
AGIARSRQKLQGMREALPALEAAMRPLQAQALLQKGLGAK
IDRASQPAEQVLRTFEVVRSLERILKGEPRHDLPEYLASL
SQLEEAMGFLSGNCVRAVQWISDAVSFLASSKTADKYRMY
RLNERLASVLQDMQSEADRGSNYDMGLLQVALGKLDLEFR
RILLQHSAPLPPSELVLPPPPTPAPAPADSNSEFGAGVGV
EEEPVSAPLPVLMPAEVTETLRTIVERLEGHRWTDNVLEI
YRESRLAPIRQTVQEQMRAEYLVHGSAEKIDKLAWEELEG
MIAQWTQHVQVACRVVFKAERRLCTRVFATVEKERWIRCW
GRLGAAGFLPFLAFGEGVAQSETAPAKLFKLLDMYETMDQ
LLASVFEVFEGADAALGEIRVRARELQRKVVVRASETLAE
FGRSVEEGAGDAPANGERSRLCSYVVNYVKYLVSDFYGPI
MAKVLRVHNRRDGEGDESRDRDRWLAAGVQRMMQALEKHV
TRQGKSYEDASLGHIFMMNNLWYMVSRVKDSELGPLLGDA
WVKDTRGKVRQHTLYYQRETWGRMLAFLTREGLAVSSGNR
GATRELARQRVRSFTQSFDEVTLRHGKWVIPDAELREGVE
LAVAQMVVPAYRSFIQTFRSLLDPGSTVGSRHIKYSPEDL
ERILDDLFQVRRAQDSKPRNGTTDGNLGDG

>Mp6g19660.1_A0A2R6X009_MARPO_Clathrin_heavy_chain	MAAANAPITMKEALTLTSLGINQNFITFTHVTMESDKYICVRETSPQNSVVIIDIAMPLQPLRRPITADSALMNPNSKVLALKAQSPGTTQDHLQIFNIELKAKIKSYQMPEQVVFWKWITPKLLGLVTQTAVFHWSIEGETEPVKMFERTANLSSNQIINYRCDPSEKWLVLIGIAPGAPERPQLVKGNMQLFSVDQQRSQALEAHAASFATFKVSGNDTPSILISFATKTVINGQLTSKLHVIELGPQPGKVAFTKKQADLFFPPDFADDFPVAMQISQKYGLIYVITKLGLLFVYDLETATAVYRNRISPDPIFLTADAPSVGGFYAVNRRGQVLLATVNEATIVPFVSVQLNNLELAVNLAKRGNLPGAENLVVQRFQELFSQMKYKEAAELAAESPQGILRTPDTVAKFQSVPIQPGQTSPLLQYFGTLLTKGKLNAFESLELSRLVVNQNKKNLLENWLAEDKLECSEELGDLVKTVDSDMALKIYIKARATPKVVAAFAERKEFDKILIYSKQVGYNPDYLFLLQTILRTDPAAAVNFALMMSQMEGGSPVDYNVITDLFLQRNMIREATSFLLDVLKPNLPEHGMLQTKVLEINLVTFPNVADAILANGMFSHYDRPRVAQLCEKAGLYMRALQHYSDLTDIKRVVINTHAIEPQALVEFFGTLSRDWALDCMKELLLVNMRGNLQIIVQVAKEYSEQLGVDSCVKLFEQFKSYEGLYFFLGSSLSLSEDPEIHFKYIEAAAKTGQIKEVERVTRESNFYDPERTKNFLMEAKLPDARPLINVCDRFGFVPDLTHYLYSNNMLRYIEGYVQKVNPSNAPLVVGQLLDDDCPEDFIKGLILSVRSLLPVEPLVAECEKRNRLKLLTQFLEHLVSEGSQDVHVHNALGKIIIDTNHNPEHFLTTNPYYDSRVVGKYCEKRDPTLAVVAYRRGQCDEELVNVTNKNSLFKLQARYVVERMEPDLWGKVLDPENPFRRQLIDQVVSTALPESKNPEQVSATVKAFMTADLPHELIELLEKIVLQNSAFSGNPNLQNLLILTAIKADKSRVMDYINRLDNFDGPAVGEIAVGAELYEEAFVIFKKFNLNVQAVNVLLDNIRNIDRAVEFANRVEEDEVWSQVGKAQLREGLVSDAIESFIRANDATQFNDVIRAASQVNAYEDLVKYLLMVRKKVKEPKVDSELIYAYAKIDKLGEIEEFIVQPNVANMQTAGDRLFDEALYEAAKIIFTHISNWARLASTLVKLQQFQGAVDAARKANSSRTWKEVCFACVDAEEFRLAQICGLNIIVQVDDLEEVSDYYQNRGCFDELISLMETGLGLERAHMGIFTELGVLYARYRSEKLMEHIKLFCTRINIPKLIRVCDEQQHWKELTYLYIQYDEFDNAAATIMNHSPEAWDHMQFKDVSVKVANVELYYKAVHFYLQEHPDLINDLLNVLAPRVDHTRVVDIMRKAGHLPLVKPYMVGVQSNNVSAVNEALNELYVEEEDYDRLRDSIDMYDNFDQIGLAQRVEKHELLEMRRIAAYIYKKAGRWKQSVALSKKDNLYKDAMETTSQSGDRDLAEELLTFFVDQGKKECFASCLYTCYDLIRPDVALELAWMNNIIDFAFPYILMFLREYTSKVDDLIKDKETAQLEVKSKEKEEKDVIQQSNMYAQLLPLALPAPPMPGMGGGYDPGMAGGYGGMPQMPAYGMPPMPGMGY

>Mp5g18410.2_A0A2R6WC40_MARPO_Uncharacterized_protein	MASSVASGSSLKMALSTRAVFLLLLSTLVLYHGQASSNGDTVTRRIQHGFKDVTNTAETLRIAAENIDMFNAPQQGISIAQGLAAINAKIGHGIEKMKTETLPALSDSDANLVVESLKEFVKVHKAMLHLVIEKTELPAMIASFDPIRMTLVNMDDVVCSLASDIVQLIPTQRPAAQKQFADLHDTLQDAVRKYSMSLGTTESDGALTATTAKIIEGLKTVTDMSDKLRVATEKINIFNAAQQGVVIATGFTTIIQKVSEGIVRVDRVTSGPLPDADAQLVVDALTTFVKVHQALLNVVIGKHGIIAMVPFFEPIRIALVSLEAVIDRLAFDLIALIPTQKNSATIQFQTLDVTLDKAVKTYSYSLESAESEAALTATTAKIIEGLTTVTDMSDKLRVATEKINIFNAAQQGVVIATGFTTIIQKVSEGIVRVDRVTSGPLPDADAQLVVDALTTFVKVHQALLNVVIGKHGIIAMVPFFEPIRIALVSLEAVIDRLAFDLIALIPTQKNSATIQFQTLDVTLDKAVKTYSYSLESAESDAALTATTAKIIEGLTTVTDMSDKLRIATEKINIFNAAQQGVVIATGFTTIIQKVSEGIVRVDRVTSGPLPDADAQLVVDALTTFVKVHQALLNVVIGKHGIVAMVPFFEPIRIALVGLEAVIDRLAFDLIALIPTQKNSATIQFQTLDVTLDKAVKTYSYSLESAESDAALTATTAKIIEGLKTVTDMSDKLRVATEKINIFNAPQQGVVIATGFTTIIQKVSEGIVRVDRVTSGPLPDADAQLVVDALTTFVKVHQALLNVVIGKHGIVAMVPFFEPIRIALVGLEAVIDRLAFDLIALIPTQKNSATIQFQTLDVTLEKAVKTYSYSLESAESDAALTATTAKIIEGLKTVTDMSDKLRVATEKINIFNAAQQGVVIATGFTTIIQKVSEGIVRVDRVTSGPLPDADAQLVVDALTTFVKVHQALLNVVIGKHGIIAMVPFFEPIRIALVSLEAVIDRLAFDLIALIPTQKNSATIQFQTLDVTLDKAVKTYSYSLESASDAKTGSPVMEKIGNGIKTVTDMSVDLIQKIIAKY

>Mp8g15530.1_A0A2R6WL15_MARPO_Dynamin-type_G_domain-containing_protein	MSAPGNGVTETRAGVAERWIAAQAGQPNSFSPSNSPRHSNASSPRAGSWGGNVTSPSASLHAAASASYNFGPPALEGGYSHPYSAHTAQYPTPPAGLSSYTAESSLTYSHPSGYAGHIPSLNLGYYYQPQNSSCANGSNSAVRNTGHGLFRINHPDRSQSSSKEHSKDITRDLSASPHRFLASGNEKLYEAYNELHSLAQDFHKPFDAPAILVVGHQTDGKSALVEALMGFQFNHVGGGTKTRRPITLHMTYNAECTEPRCFLLSEDAPPKEEEKSLDDLQAYIESENMRLELEPSQFWAKEIVVKIEYKFCPNLTIIDTPGLISAAPGRKNISLQSQARAVEALVRSKMQQKEFIILCLEDCSDWTNATTRRFVMQMDPELTRTVIVSTKLDTRIPQFARPADVELFLRPPSRLLDGNILGDTPFFTSVPSGRVGSGRDSVYRTNESFREAVAMREALDVAMLEEKMDRPLLNEERNRVGISRLRCFLEQLLQRRYMDSVPIIVPLLDKEYRFTASKLQQTSQDLANLNEAKLKERGRLFRDSFLSKLSLLLKGTVVAPPEKFGEALQDERVHGGSFTGPDGVQMAPKHTPNAGMRLYGGAQYHRAMAEFRFVVGGVKCPAISREEIVNACGVEDTHDGTNYFRTACVIAVSKARDVFEPFLHQLGFRLSHILRRLLPIALFLLQKDGEYLSGHDMFMKRVATAFHMFVESTERNCREKCMEDLISTTRYVTWSLHNKHRSALRSFLDNLSTSEQSFAGVTTLLENTVTVVGNSNKQDNNKARQQPVENGKVPGIAEGAVGGQTAQARLVDLLESTLWNRKLAPTSEEIVNALVQQLFEGIRDHFVAAAELKFNCFFLMPVVDKFPALLREDLESAFVEDIDNVFNVGHARRSLEQRRRDLELELKRVEMLQEKFSSIHQRLTCSQPQPMAQKDVSEVMASLNVQEDS

>Mp8g06730.1_A0A2R6XIG8_MARPO_Cation-transporting_P-type_ATPase_N-terminal_domain-containing_protein	MAEETFPSWARTTDQCLEHFQVDLKQGLSKGAVEKQRELYGWNELQKEAAKPMWKLVLEQFDEMLIKILLVAAFVSFVLAYIDEHESGLTAYVEPIVIILILVINAVVGVWQESNAERALEALKEMQSEHAKVTRNGIYIPDLPARELVPGDVVELRVGDKCPADMRVIKLQTSTFRVEQSSLTGESMAVIKTHQPVPLDVELQGKENIVFAGSTVVNGSCVSLVVSTGMSTEIGKIQSQIQEASLEETDTPLRKKLDEFGERLTTVIGVICLLVWIINYKYFFSWDTVNGIPRNFRFSFEKCTYYFKIAVALAVAAIPEGLPAVITTCLALGTRKMAQKNAIVRKLPSVETLGCTTVICSDKTGTLTTNQMSVTELVAIGSNPVATREFHVDGTTYSPVDGGIVGWTGELDANLRAIAEISALCNEAAIAFKGNQFRATGIPTEAALKVLVEKMGVPDARLQAKIAEERSRPQNLLDNTMVELGCCDFWNSRQEKLGLLEFDRLRKSMGVIVRNNVGKNRLLVKGAVENILERSAFLQLASGEVVEMTEDSRELLLKRLANMSSKALRCLGFAYKEQLGEFESYTGEDHPAHRLLLDPSNYSNIESDLVFVGMAGIRDPPREEVHKAIDDCREAGIRVMVITGDNKNTAEAICREIGVFSDGEDISLKSFTGRDFLSLPVEQRRKILAGSGGCLFSRSEPKHKQDIVRMLKEAGEVVAMTGDGVNDAPALKLADIGIAMGIAGTEVAKEASDMVLADDNFSTIVSAVAEGRSIYNNMKAFIRYMISSNVGEVASIFLTAALGMPEGLIPVQLLWVNLVTDGPPATALGFNPPDADIMRNPPRRSDDVLINKWVFFRYMVIGSYVGVATVGIFGLWYTQESFLGIPLTSDGHTLVSYSQLTNWGDCPTWENFTVAPFQAGSQELDFSKNPCDYFTLGKVKATTLSLSVLVAIEMFNSLNALSEDGSLITMPPWVNPYLLLAMAVSFGLHFLILYIPILANIFGIVPLSLNEWLLVLAVSLPVILIDEVLKFIGRRMTSRQRQFTSSKGEITPKAAHVEVKPCVCSVSKLNP

>Mp1g05250.1_A0A2R6XQP4_MARPO_Coatomer_subunit_gamma	MAQLQPVGKKDDDREDDSEYSPFYGIEKGAVLQEARVFNDPQLDARRCAQVITKLLYLLNQGETFTKTEATEVFFAVTKLFQSKDIGLRRMVYLIIKEISPSADEVIIVTSSLMKDMNSKTDLYRANAIRVLCRITDGGLLGQIERYLKQAVVDKNPVVSSAALVSGFHLLQSNPDIVKRWSNEVQEAVQSKASLVQFHALALLHQIRQNDRLAVSKLVTSLTRGTVRSPLAQCLLIRYTSQVIEESSANPQSGDRPFYDYLEGCLRHKAEMVIFEAARAITELSGVTSRELTPAITVLQLFLSSSKPVMRFAAVRTLNKVAMTHPPAVMNCNIDMESLISDQNRSIATLAITTLLKTGNESSVDRLMKQITNFMLDIADEFKIVVVEAIRSLCLKFPQKYRILMNFLSNILREEGGFEYKKAIVESILILIREIPEAKESGLSHLCEFIEDCEFTYLSTQILHLLGNEGPRTADPSKYIRYIYNRVVLENATVRASAVSALAKFGAAVESLQPRILVLIRRCLYDNDDEVRDRATLYLNYLNGGGNEAHSKTFLFTSLDVPLVNLESSLLSYDASERRFDMSAVPREMKHQPMLEKKTPASKKAAKEAGQKAFANGHLTSSASDAYEKLLNSFPEFSGFGKLFKSSPLVELTEAETEYSVNAVKHIYPQYVVLQFNCTNTIKEQLLDDVSVVVDTSEAEDFIQVASRKLSSMPYGAPGQAFVAFQKTEGRLCVGKFSNILKFRVKEVDPNTGDCDDEGYEDEYQLEELEVTAADYVLKTVVTNFRGAWDAINAENEMVDEYGIGVRESLQEAVQAVITILGMQPCEGTESVSSNARSHTCLLAGQFIGGAQVLVRLQFGIDAQKQVAMKLTVRSDDPEVCAQIHEIIGSA

>Mp3g05520.1_A0A2R6XPG2_MARPO_Uncharacterized_protein	MAFTATPAELGRQFGETRLSKVAVSPLFERRHARTAIDDKPFFPPSASHLTGDIAGEMDLSEKMEALELAQPQANSSLVIPRQRQVKELVQVIEAAESAIRNQMEENEHLRSALRVTEWELQNSKMEQLGPPRALEDRSHDSYQSRQSAQRPGSLPQGDRHGHGPTGGRTVHSRDGHAVGGMHDDQQGSIIVHPTAGTPMSFPNGGTHGPPSNGTNGHQVSSSNGVNGSSKGHHRGHPHLPPLVETNSTVSSPSSRSMSPNQRRRESELDARNQQGAQGMPQHAADMNANHNTYHHNQQEMTLRNARSLEEENMILHKRLTEAAIKDAQMLSEKRILERRVAELRLAYDQQQQGLVDAASKALSYRQDVLEENIRLTYALQAADNERSVYVSLLLPLLAEFDLQPTTHDAHSMVSAIKILVQHLRSELSLSEMQGKNKEPLFRQQWRADPSYHAAGQYPQQSPPRGAQKLHGLEIVPQQAYVHQQMPSSPPSPLHHANNWDSGTSSQFPGMPNDHGQAAGQEPLVTPGSPQGTNLQHFSRNNDSSDGDEGVSNGSALNLEKKEADGSDPAPRSPRSPHMPTVAEEPSSDDGDPLPAIQGLQIVGHAVLGGRLTACGHSINGTALCMFQWVRHYQNGNTTYIEGAAQPEYTITADDCETMIAVECVPMDERNRRGDLVTVFANDSRWINCDANMQDQIDNYSTAGHATFEVQLLVDGGQPEENISLTMKRSNYELRRNNANRRVIVSDKYSPDVAIKIPVGQVIQCVITSHEGRSYYLEFRDSRTRDVGVLTFRHFQKTALDGKRGRRRGGLPWFS

>Mp6g09720.1_A0A2R6XFQ1_MARPO_EF-hand_domain-containing_protein	MTSESGDQNPGDPVSRERRRKVEKIFQQFDLNGDGRLNRDEMAALVIAVNPRVKFSEEQISAILDEVFRTYGDYIEGDKGLSLDGLVRTYDDGAGDVDRDFDALALDLDEGDGGVDLSGDRFVDDLNNRETASVASGSTAPRGAVSITDENKFVRRKENVGAWASSPNNGIVYDESWKLVEDLELFLRRVDQKIESKKKEKEEKKPTASAVEAGDWSKDLGSISQREDEAGLGGRKPEELGSDYVTFKKSLVDFRTKADGLRIRGDSRGDLIAFDAHLAMGRTLSDHRWYSEALTSFQRSVELKPNDTRAHFRAGNALYSIGRVSEARAAYEKALETAQSSHAALRPQVHVNLGIALEGEGMLLGACEHYREAAILSPQHYRALKHLGSALLGVGEYRAAEKALEEAIYLKPDYADAHCDLGSALHALGDDERAISEFQRAIDLKLDHVDALYNLGGLLRDSGKYARAADMYAKVLSIRPRDWRAQLNRAVSLLGAGDSEGAKKPLKEAFKMTNRVEVYDAIMYLKHMQKRPKGFNSAIQSAQEGMVRGDSNGAVVPSPDGYMVIELGKFHRATSKTSPRLWLGCALDIRRFQKQTRLHKFESSTLKHEIDDNAKKSGEVGPSANLIRKAELEKILRRLLHFLTPEAFQASVKAINEKLLGVLDRSATGRVDLGMFLASISPLCASLTPEKRKRLVFQILTWRNPVSEGEIAKTDAKTYIKFMRAIFLPTQGTSDMWELHGDDDQVNISYPEFVEMFDDLDWGFGILNLLAKLEGGDRLRHQGLPCAVCSYPIMGSRFKEVTSNFNLCSTCYSEGKVPTSFKQDEYNFREYGIDTESMKDRFKFFNLRNSPGSMKQQ

>Mp7g05740.1_A0A2R6WUG1_MARPO_Importin_N-terminal_domain-containing_protein	MATPVWHPQEEGVKEICGLLQEFRQPSVDQSRIWQQLQRCSQFPDFNNYLTFILCRAEGHSVEVRQAAGLLLKNNLKANYQAIAPAYQHYIKAELLPCLGSSDRHIRATVGTVISVVVQQVHVQGWPEIFQAIAQCLDSNDYNHMEGALDALSKICEDMPVELDSDVPGLSDRPINVFLPRLLQFFSSQHATLRKLSLGTVNQFIVSLPTALFINMDNYLQGLFSLADDPAPEVRKLVCAALVELLEVQPNFLQPHMRNVIEYMLQANQDGDEEVALESCEFWSAFCEARCTPELLREFLPRLITVLLTNMAYADDDEALVDADDDENGPDRDQDLKPRFHQSRVHGADGGNEEDEEDDDIINSWNLRKCSAAGLDILSTVFGDELLPVLMPLVQANLSQPTDAAWKAREAAVLALGAVAEGCINGLLPHLTQIVAFLVPLLEDKRPLVRSITCWTLSRYSKWIVQAVGHPDGHAQFDKVLTGLLRRILDSNKRVQEAACSAFATLEEEAAEELAPRLELILQHLMFAFGKYQRRNLRILYDAIGTLADAVGSELNEVKYLEILMPPLINKWQQLPDSDKDLFPLLECFTSIAQALGSGFSLYAEPVFVRCINLIRTQEVAKADPGRAGVAYDKEFIVCSLDLLSGLAEGLGSSIESLVSRSDLRDLLLQCCADDAADVRQSALALLGDLAKACAVHLQPHLPDFLNLAAKQLQGSEVKDNVSVANNACWAIGEVAVKVRQEISPVVMNVITCLVPILTSTEGLNKSLLENSAITLGRLGWVCPDLVAPHMDHFMLAWCHALRSIRDDVEKEDAFRGLCAMVRLNPGGAVSAFVPMCEAIGSWHEIRSADLRSEIAQVLHGYKQLLSGPTWDQCMAALDPPMREKLVKKYQI

>Mp6g04750.1_A0A1L7B546_MARPO_mannose-1-phosphate_guanylyltransferase_(EC_2.7.7.13)	MKALILVGGFGTRLRPLTLSVPKPLVDFANKPMILHQIEALKAAGVTEVVLAINYQPEVMLSFLKDFEARLGIKIVCSQEREPMGTAGPLALAREMLDDGSGDPFFVLNSDVISEYPLTQMIEFHKAHGGEASIMVTKVDEPSKYGVVVMDEETGEVQRFVEKPQMFVGNKINAGIYLLNPSTLSRIELRPTSIEKEVFPKIAAEKKLFAMVLPGFWMDIGQPRDYITGLRLYLDSQRRRCPEMLATGPHVVGNVVVDETAQIGEGCLIGPDVAIGQGCIIESGVRLSRCTVMRGVRIKKHACVSGSIIGWHSTIGQWARVENMTVLGEDVHVSDEIYSNGGVVLPHKEIKTSILKPEIVM

>Mp1g06900.1_A0A2R6X185_MARPO_FRIGIDA-like_protein	MAAVTEDPLAVAMEAVPPRKERLQKAFNDLEIQRAALASCTVEWKELEEHFAEVEIAVQKRLEDLAAKEKSFDAKTKEVHEALDKREEAVSAREQASLSRVQEQKDSAIAAIFEEKRKWLEERSRLEAEAAAKAAQNAITETPAVNHVNHVVEVIKAEPPVAVSNGLTSAQAMEVDVSSPKPSGAPAATTVTVSVKEEPANDAVSKDAGKTDTTSTPAVKAVVPEVRVRPQLKSLCENMDGDGLRKYIVDHRKDVGALRAELPSALQCAIDPARLVLSALDGYHHPEPGTIASNQGADKKESGASANRRACILLLECLAVVLADPVLGADHPVVPSNIKESAKEVADQWRSKMTIHGDATSGNSLDAQAFLQLLATFGIASEYNDDELCKLVTAVARRRQSPALCRSLGLSAKIPDVVDRLAKEGKQIEALSFAHSFGIMDRVQPVPLLKAYLKEARKTAQNILKNGNSSAAAQNDATMKELGALKAVLKCIEEYQLESQYPSGPLQKRVAQLEKAKSDRKRAAVAVKAQTKRPRASGGSGGGYGGGSAAANERNYYRGSERGQYGGGVGVSSYSLAAQNNYDRRTQGGYSTTYTGGSRSPVSLSSSYLYSAEGLGSPVYGSGGYSNPTATYSSYQFGSGLPPPPPAYQASFLH

>Mp5g20900.1_A0A2R6WTT9_MARPO_C2_domain-containing_protein	MPPGDQSVNENNVGMATGDDQEKQRSPMPTPTKAPRNEPRTPRSTVSGIVTRPRDWNTLGGMEDQDGVLAKVAQCIEQLRTVILTPYEKEIISRQLFELADGREDARIAVGSHSQAIPLLVALLRSGTIAAKINAAATLGVLCKEEDLRVRVLLGGCVPPLLHLLRSGSAEAQTAAAKAIYAVSQGGVRDHVGSKIFSTEGVVPNLWQQLQAGEKLDRSVDGLLTGALRNLCNNTEGFWPATLQAGGVEILVNSLLNGSPTAQANASSLLASMMVGVEQSNAKVLSAGAIQPLLDLLAPGNEISVRAEAAGALKALSAKLKDARQGIVSAGGIAYLISATVAPSKEFMQGEFAQVLQENAMGALANISGGMPAVILSLAESIESGRSEAESADTIGALAYALMVFDESSEASDLVNPVVIERVLEKHLDPKRSQLVQECAVEALASLYGNTYLAKGLQHAEGKKMLVGLVTMTNHEAREELMRSLTNLCSGEADLWNALRGREGVQLLISLLGLSTEQQQEYAAALLSILSQDIDESKWAITAAGGIPPLVQLLETGSSKAKEDSAVILGNLCSHSEDIRACVETAEAVPALLWLLKNAGVKGQEIAARALTQLVRNSDASTISQLTALLTGDLPESKVHVLHLVGCLLTVASHEDILEEGNAASEALQTLIELLSSNNAETQENAAAVLAGIFDARKDLRESPIVVESISPLIKLVDPRTEKIASEAARALGAIFRSTRHNREAGNASKEAIAPLIGLAKSSSISVAEVATTALSNLLLDPELAEEAPAEDIILPLTRVLREGTPKGKEHAAGALARLLRSRPVDDILAESIHQCGTVLALVALLAATELDDSATSEALDALASLARAKRGGVFSRPPWAVLAEVPYSIGPLVNCLAVGRPNVQEKAVEVLSRLCRDQPVVLGDLIAGTSRCIAALADRVINSSSLEVKVGGAALLICAAKEHRQTAMEALSEVGSYHRLIQSLVEMLGFKPAEEDVQSNGDGEEDTAKETGPKENGDGEEESSLEHDPAAILGGTVALWLLCVIASHDSKSKVAVMEAGAIDVLTEKLAIFAPNARQAMVEDNGSTWVSALLLAILFQDRDVTRAPATMRAIPSLATLLKSEEAIDRYFAAQALASLVCNGSRGTLLAVANSGAAGGLIPLLGSVESDISNLVALSEEFNLARNPDQVALERLFRVEDIRFGATARKAIPALVDMLKPSSDRPGAPPLALGLLTQVAKGSGTNKLAMAEAGALDALTKYLSLGPQDSIEEATADLLRILFSSAELRRHESALGAVEQLVAVLRMGTRGARYSAARALAGLFAADNIKVGDAAGQAIPPLVEMLSSGSEKEQRAAIGALTKLSADNPPKALAIAEAEANAIEGLCRVLLSVNSSLELKEDTAELCRILFGNSRVRSSPAATSCIQPLVALLGSDLSSAQQAGARALDNLLDDEQQAEAVAANGAVVPLVGLLVGSNFVTHEAAVSALIKLAKDRPLCKLDMVKAGVIDNVLDILTVAPDSLCGVIAELLRILTNNSSIAKGSAAAKVVEPLFQALTRPEMSTAGQHSAMQVLVNILEKPQRLASHQLTPSQAIEPLVMLLESSAQPVQQLAAELLSYLLATENFQRDVITQQAVIPLIKLVGVGVPSLQKEALKALESASNSWPNAVYDAGGITELSKVILQVDPQPPHAVWETAALVLSNVLRFSSPYYLKVPIAVLVKLLRSSSEPTVVVALNALLVLERDDASSSEGMAENGAIEALLELLRCHQSEEAAARLLEALFNNLKVREMKVAKLAISPLAQYLLDPATRMQPARLLAALALGDLFQNDGLSRSTDAVSACRALVSLLEDQPTEEMKMVAVCALQNLVCNSRSNKRAVAEAGGIQVVQEMLASSNTDTAAQAATLIKLLFSNHTIQEYASGDVIRALSAAIEKDLWATASVNEDSVRAINVLFANFPRLRGTEAATACIPQLVGALKTGTEGTQEAALDCLFLLRQAWASVPAEVGNAQAVAAAEAIPVLQYLLKSGATRFHERADILLQCLPGSLVVTIKRGNNLKQSMGSTNAFCKLTLGNGPPRQTKVVSHTTSPEWKQGFAWAFDTPPKGQKLHISCKSKGAFGKGSLGKVTIPIDKVVMLGTICKPYTLQPETNRDGTARSLEIEFQWSNR

>Mp5g15930.1_A0A2R6WNH0_MARPO_PCI_domain-containing_protein	MEAKLAECTRIFQKFKAAYQQNDYDTCSNLLSQLKVKLTEFPALPPAYKQTSTAVQELILAREIFEHAIVLSVKTEDQDAFERHFLQLKPYYTDTRDLIPRSREEYPILGLNLLRLLVQNRIAEFHTELELLPPEAHENPCIKHAVELEQSFMEGAYNRVLSARQAVPHETYVYFMDLLAKTVRDEIAGCSEKAYDFLTVADAKKILMFSTDRELQEYAAEDHNDWDIRNGCVYFQKVKDLAPCKEIPSLQLINQTLGYARELERIV

>Mp4g10720.1_A0A2R6XJW0_MARPO_NADH-quinone_oxidoreductase_subunit_D_domain-containing_protein	MAALVRAARSKLRSAWQLQGAAASELSDAAAQTIFKHGGLRSLSAFAIDHAQRSPAGAHQDDVPSARRDYSTELTTSKKKEIKNFTLNFGPQHPAAHGVLRLVLEMNGEVVERAEPHIGLLHRGTEKLIEYKTYLQALPYFDRLDYVSMMAQEHAYSLAVEKLLNIEVPLRAQYIRVLFCEITRLLNHLLSLTTHAMDVGALTPFLWAFEEREKMMEFYERVSGARLHAAYIRPGGVAQDMPLGLSEDIFLFSQQFASRIDEIEEMLTNNRIWKQRLVDIGVVTGEEAMDWGFSGPMLRGSGIKWDLRRASPYDCYDKLEFDIPVGTRGDCYDRYLVRIEEMRQSIRIIAQCLNDMPTGMIKADDRKITPPSRTQMKQSMESLIHHFKLYTEGYHVPAGATYTAVEAPKGEFGVYLVSNGTNRPYRCKIRAPGFGHLQGLDFMSKHHMLADVVTMIGTQDIVFGEVDR

>Mp1g17730.1_A0A2R6XVB6_MARPO_60S_ribosomal_protein_L18a	MSFRFHQYQVVGRALPTPTNESPKIYRMKLWATNEVRAKSKFWYFLRKLKKVKKSHGQMLAINEIFEKKPTTIKNFGIWVRYQSRTGYHNMYKEYRDITLNGAVEQMYDEMASRHRVRFPCIQIIKTATVPVALCKRENTKQFHDSKIKFPLTYRKIRPPSRKLKTTYKASRPNTFV

>Mp1g20730.1_A0A0A7H7B4_MARPO_Tubulin_beta_chain	MREILHIQGGQCGNQIGAKFWEVICDEHGINPSGEYRGDSDLQLERINVYYHEASGGRYVPRAVLMDLEPGTMDSVRSGPFGPIFRPDNFVFGQSGAGNNWAKGHYTEGAELIDSVLDVVRKEAESCDCLQGFQVCHSLGGGTGSGMGTLLISKIREEYPDRMMLTFSVFPSPKVSDTVVEPYNATLSVHQLVENADECMVLDNEALYDICFRTLKLTTPTFGDLNHLISATMSGVTCCLRFPGQLNSDLRKLAVNLIPFPRLHFFMVGFAPLTSRGSQQYRALTVPELTQQMWDAKNMMCAADPRHGRYLTASAMFRGRMSTKEVDEQMINVQNKNSSYFVEWIPNNVKSSVCDIPPNGLKMASTFIGNSTSIQEMFRRVSEQFTAMFRRKAFLHWYTGEGMDEMEFTEAESNMNDLVSEYQQYQDASAEDDGEFDDNEELEAN

>Mp6g10790.1_A0A2R6XG36_MARPO_PRP1_splicing_factor_N-terminal_domain-containing_protein	MQAPVLPKPRLDFLNTRPPPNYVAGLGRGATGFTTRSDIGPARAAPDLPDRAATTIGGAGAPPVGAGRGRGKGGVEEEEEEAEEKGYDENQKFDEFEGNDVGLFATGEYDEDDKEADAVWESIDKRMDSRRKDRREARLKKEIEKYRASNPKITEQFADLKRKLVTLSTQEWESIPEIGDYSMRNKKKRFESFIPVPDTLLERAKQEQEHVTALDPRSRAANGAETPYGQTPVTDLTAVGEGRGTVLSLKLDRLSDSVSGLTVVDPKGYLTDLKSMKITSDAEISDIKKARLLLKSVIQTNPKHAPGWIAAARLEEVAGKIGAARDFIQRGCEECPKNEDVWLESCRLATPDNAKAVLGRGVNAIPNSVKLWMQAARLEHDDIAKSRVLRKALEHIPDSVRLWKAVVELADEENARVLLNRAVECCPLHVELWLALARLETYENAKRVLNKARETIPTEPTIWITAAKLEEANGNASMVMKIVDRAIRSLQGQGVVIDRDAWMKEAEAAERAGSVATCRAIIRSTVGIGVEEEDRKRTWVADADECKKRGSIETARAVYAHALSVFPGKKSVWLKAAQLEKSHGTRESLDLLLKKAVGYCPQAEVLWLMGAKEKWLAGDVPSARAILEEANMAIPNSEEIWLAAFKLEFENHEPERARMLLGKARERGGTERVWMKSAIVERELGNVKEEKELLEEALQRFPGFHKLWLMLGQLEDRLGNLETARDVYDRALRHCPNSTPLWLCASHLEEKIGGLSKARAVLTKGRLKNQHNPELWLAAIRAEARAGNKKEAEVLMAKALQECPSSGLLWAESIEMAPRQQRKTKSVDALKRCDHDPFVIAAVAKLFWHDRKVDKARNWLNRAVTLAPDVGDFWAQLYKFELQHGVEELQHEVLKRCSAAEPRHGERWTRVSKAVENAHQPVEAILKKVVAALGKEEGIVGA

>Mp4g02460.1_A0A2R6WKP9_MARPO_LIM_zinc-binding_domain-containing_protein	MAFLGTQQKCKACDKTVYLVDQLTADGIIYHKACFRCHHCKSTLKLGNYASLEGVLYCKPHFNQLFKRTGSYSRSFEKSSQDGTQKAKSVNGEKNEEHKTSSKLASMFSGTQDKCVSCSKTVYPLEKVSVDQFTYHKSCFKCVHGGCVISPSNYAALEGRLYCKHHYSQLFKEKGNYSQLSKTPALKTGLANAEA

>Mp4g19810.1_A0A2R6W8V1_MARPO_V-type_proton_ATPase_subunit_C	MASRYCLISLPLQDSVPNTWSLLQNSINKVAFDIPTYKFHIPELRVGTLDSLLTLSDDLSKANSVVEAITHKIRRQIEELERATGHENTSLTVDGVPIDSYITRFSWDEAKYPVMSPLRETVDTIHETVVKLEDDLKVRVAEYNNVKSQLTAINRKQTGSMAVRDLSNLLHPEDIVSSEHLTTLLVVVGKYSQKEWLTSYEAISTFVVPRSSKKIHEDNEYALYTVVLFRRVSDTFKTAAREKGYQVRDYEFDPENKQQKEEELKRLSEDQENLRSSLQQWCYASYGEVFSAWMHICAVRIFTESILRYGLPPAFLAAVLAPSSKNEKKVRVALDNLSNKGGNNSSFWKADDDSVGMAGLTGGDTEVHPYVSLTVNLSA

>Mp7g16900.1_A0A2R6WX17_MARPO_MI_domain-containing_protein	MSHYQNKGDRSEGQLKKTGRSSGPGHQRSGVPPSAVKGGGAGGPSPSGSAPPAPAASLGGVQPPAGAPPARPTTPASSTNRGGKRANGPAGASRSTASAAPVDYGGSYKGPQYAGPPFPNQQPQPPQQAVVRQGLGPTDVNQHPATNAGQQSEIRQITPRASLPGTGGAPPSIPRQHVVGSNMAPGAAARPPPPSLSAATVVGTDPVSPVATSASSAVDMSRVTLQSSFSFQFGSITPGFPLTGLQAMQIPARTSSAPPNLDEQKRDQARFELNRGNAANKVPTVPTGPPPGQVARGAGSANEPPASLQQSLSAQGSPVGGTSGVQSQQQQVSHPPGLAQQPVQYSQGQGHPVSHQGHQISQAASQQLHIQMAAQVQVHAQAQAQAQAQAQAQAQAQAQAQAQAQAQAQAQAHQAQQAHAQQQVLAQQTLPQQSLPQQAMVQQSLSQGMKYPQPMMAPPHGAQMISQQMGNPMAGQLSGQQVPPQMAHQLGPQMGGAMGQQLPPGITGAQYGPPASSQFIQPQRSRAVKIVDPHTHEEVRFDGKSKKGDSFMDSGPPTTGSVSAGLPVRVTSNGPPQTRAPVNYGSAPHHTMVPNMYNFPMPSGYAGPPYGFQSVPPPKSAVSAAGPPTNTSSVRYSYGVPTPPTYHPGAVPSSAGTKVVPPAGLGITVTTSEMSTATPPASLVASPVGGPPPPPPTAASTGTSAPVVSARVVPPQAQLGGNPAPSSNGRATALVSGPAVGNVPVPVTPIAIGSLGFKFGDVDESGSTIAVPGAESSPENVSSAPVQVSSTNGSTPAGEDTSSTTPTVPGSEGSSWRKDSGSRNSTPATTPKPTVSLPSSKSGSVPSSSNLSSPKVASGPSSTPSVDKTKPENPKPAITRENSRKKKEKAQRNQQQQQQVLTSTPPVVDSDGERKGDAPINASTTAGQTPGASEKVTAASPKVALQRSYSGVQSNPGTAGKTSSSGKSEDAKLTSKLAADSEKRASGKPSVLATANSESNSSVQVMVVSEGDDGSRKLTPKQGSGKSLTSSKSLEGKDSLNADASTTGKNSSVSKLSSSSSKTLSVTTAVKEVPSGHGGESSPKKGLGGKASQSNEAIKEAATLDSLGSSTSTPELPASQQDEDTPVCAPSQVDSEVPVETVAKLPEVVNGVEDVTVDARSPCTEGLKDVKRPADGTQGDQTVSIDKEAGKKSHVNGTSVVEAKAVSESDGPADLTSTSAKEISTTSADDSVVDGTPDEPVAPLSETVSKEKDLLTEAKPTADVAETDAPPSSHLHSAESDIESVLGNENISLVQAIAKEKEAVEHIADVLVSNPTNSTPGQESTRAKSAASVGNSESSVSAEPKRPKYKPDITVNVDNLVEPSDSFLPNHPSGDQGSVSSVEKTQDGHHNSDNSGFVVEDYVSRDGSEVQNASVASSAELESSSSVAPELKPSGSKKKKKKEIYAKADAQGPTADLFTAYKAPEEKKLDDQVKRSEVVGSSNAGGDSKKDSSSTFEKPTVLKELDDWEDAAELPTPKITSGVPSISSDAKVASVDSPSPGNFGIKKYTRDFLITQQNLNRDLPLEFEIRVDLSELFLNRDSHPSGDTLPSPGRYERQASGAGARLDRRNSNVGAEEDRWTRQPGSVQSPGRVPPDGSMGMAGPPGGFRPGGQSRNAGLMGMPPGMRPGGMVSQGGIMPMGSGGLLPNNPLITAQQQHMVQMHPNSGPGRPMNPGGAGGGVDADRWQRAPVAQKGLIPSPRTPLPAIHKTENRYQVGKVSDEEQGKQRLMKGILNKLTPQNFDKLFAQVKEVHIDSATTLTGVISQIFDKALTEPTFCEMYAKFCVQLAVELPEFTEDEEKITFKRVLLNKCQEEFERGEREQQEAEKVEEEGEVKLTAEEREEMRTKARRRMLGNIRFIGELYKKNMLTERIMHECIKKLLGEYQNPDEEDVEALCKLMSTIGRIIDHQKAKEHIDAYFKRMEMLTENNKLSSRLKFMLKDVIDLRRNIWQERRKVEGPKKIDELHRDAVQERQAAAASGRDRLQQRGGGMPAGGGRRPGNDFAMRGPQPQMYSQGNQMVGNMPMSGIRGAQPQPIRGSFGQDVRTEDRLLMDRPPVPMPLSQRPSDEGIKLGPQGGLGRGMGSRGAPLVSGRSALADVPQMPFGENRRPGMGHMSGFGTGMISERGLYGGRDDSMLMRGPGFDRPLAGADRPLLDSPLGQERLAPTSGRDMRASDRPLERPRTPYGATSSMRPMTPPTPVRHAPAATLALSEDELKKKSLSTIAEYYSVRDLKEAAVCVDELKTPKFHPTMISMWLSDALEKKDVERELVMKLIIHLRNTDPALLTSEHILRGFEQVLSSLEDLAVDVPKAPEYVAGMFSKLIVAGIFSLPQVGKLLKDCMSEAGGGSLLQSGHAFSMFGSVLDTFRREKGEEDMIAMYRNSGLHLEDFLSSEHKRGGGYFESFLEKKNLQCLYPMIPVENYLRDAMDKDEPVADILKWLEKNVPQSTRTEASFLRLIMRQVLRRSVPVENNKIAPQFEITLEGKVKKYASLLKGFATGKAKTAEANQRQYIVAVQLFADDLGHPPGLVTALFSDLYREEVISERAFLQWQDDVNDSTPGRAKAIKDTFKWFRWLEEAPEDGGDEED

>Mp1g23280.1_A0A2R6WQV7_MARPO_Uncharacterized_protein	MAHLRDFEDYFRRADLDKDGRISGQEAVAFFQGANLPQVTLAKIWQFADQGQSGYLTKLQFYNALKLVTVAQTGRDLTSDIVRAALAGPAAAQIPAPRIVTPVPPTPSYGAPSVASQAPGYASQYPSAAAAPQSRWSSQPSASPVNAAQVTSQAVPRPGSASGVRPGFAQDTWPSIKSSGSAATHLSTPQAQTSAAAPAQTFQVSANPSLPSQVPVRKDAFGGFGYEAGKLSNGGDASKIASNTGGKPSLSDAFGGDPFAASNKTLSVSTQKPSSATSTSQGFADFGDGGFRANPVATAALVPTDVASRSVGRDSLPVPTAPIPRPVMAAPPASGGQGFPTQPAPVVGMGIPWPRMTESDAQRYTRVFAEVDTDRDGKITGEQARDLFLSWGLPREVLKQVWDLSDQDGDSMLSLREFCTALYLMERFREGRPLPPVLPTGFHYDDRQPEAWSNVAASRIEQARATISQHSAGYNVPSWQQNPGILQSTGLGSASVSRPGLPTGLDRRMPVQGAGVEAGQPNVYKSKAPVLELHLVNQLSRDEQETLKTKHKAAEEADKKTFELDKEIMDYREKAEFYRIKLQEIILFKSRCDNKLSEITERAAADKREMEALAKKYDERFKAAGEVNSRLQAEEAVFRDIQERKLELYNAIAKMEQGGDANGLLQIKADRISMDLDELKKALNERARRLGLRVKETAPTEQQFGWQTGLQENAAEWDEDWDKFDDEGFVAVQDFMENSTGAPPPVSTPVLSLGWESNSPFEVGVDSVSSPRSDRKDGDQSEDSPPRAAASELASPRAESETSGRSGLDSPTTSSSLAAGRISFDKSGSANKASQRYANVAESNDFGGDVFNNPTSFSSTTNSFEQGPPSFNSVSDTFGDGAASWSAAFSHDEEVDSGMRASWGFQSYPSSTQASLDVTGNRTSRFGRTSTTSQGFADSLDYGSSGVASPGRVTDGLSSPAQSHRSNGNFNFRDSEDLDAFGSPSASKDFDRSPRFFGGSNTMRGSSVFDSPRAKFGAGNEARFTRFDSFSPQNNPASFSSPQNNPASFSSPQNNPAFPGSAYGEDRHENNHLHAGNDRTFNRFDSFGSVKSDAGRGRSGVFTSFDEGDDLFAGTGPFNAGNQEKKPSDLGWSNF

>Mp3g03990.1_A0A2R6XD54_MARPO_Ribulose_bisphosphate_carboxylase/oxygenase_activase,_chloroplastic_(RA)_(RuBisCO_activase)	MAALSTMQAVSISQASSLAVAPSTSAKYGPSSSFLGSSLRTAAPSLVQTKGKASIVCEAEEEKPKKKVDRWAALGYDISDDQQDIARGKGMVDALFQGATGMGTQNAIMNSWDYVSQGQRTFTFDNMMNDYYIAPAFMDKILIHICKNFMDLPNIKVPLILGVWGGKGQGKSFQAELVFAKLGIQPIMMSAGELESGNAGEPAKLIRQRYREAADIIRKKGKMCCLFINDLDAGAGRMGGTTQYTVNNQMVNATLMNIADNPTNVQLPGVYNKEEIPRVPIIVTGNDFSTLYAPLIRDGRMEKFYWAPTRDDRIGVCVGIFKTDNVPKVDIVKLVDTFPGQSIDFFGALRARVYDDEVRNWIGNVGVENIGKKLVNSKEGPPTFEKPKMTIAKLLEYGNMLVAEQDNVKRVQLADKYMNEAALGDANADAIAQGNFFEGKAAQQVNVPVPEGCTDPGAQNFDPTARSDDGTCVYEFKNL

>Mp3g00050.1_A0A2R6XN48_MARPO_Coatomer_subunit_alpha	MLTKFETKSNRVKGLSFHPRRPWILASLHSGVIQLWDYRMGTLIDRFDEHDGPVRGVHFHKSQPLFVSGGDDYKIKVWNYKLRRCLFTLLGHLDYIRTVQFHQEYPWIVSASDDQTIRIWNWQSRTCISVLTGHNHYVMCASFHIKEDLVVSASLDQTVRIWDIGALRKKTVAPAEDILRLTQMNTDLFGGGDAVVKYVLEGHDRGVNWAAFHPTLPLIVSGADDRQVKLWRMNDTKAWEVDTLRGHVNNVSCVMFHARQDIIVSNSEDKSIRVWDMSKRTGVQTFRREHDRFWILAAHPDMNLLAAGHDSGMIVFKLERERPSYAVHGSTLYFVKERYLRTYDFDTGRDNPLISIRRTGSTGMNQGPRSMSYNPAENAVLICSDVDGGSYELYTIPKDTTGRSENAQEAKRGLGASAVFVARNRFAVLDRNHNQVVIKNLRNEVTKKVTLPFSTTDAVFYAGLGNLLCRSEDKVILFDVQQRNTLGELNTPFVKYVVWSSDMELVALISKHAIIIASKKLVHKCTVHETIRVKSGAWDDSGVFIYTTLNHIKYCLPNGDSGIIRTLEVPVYITKVKGTSVYSLDRDGKNRVIQIDTTEYMFKLALIQRKYDQVLQMIRGSQLCGQSIIAYLQQKGFPEVALHFVKDERTRFNLAVECGNIEVAVASAKEIDEKDYWYRLGVEALRQGNHEIVEYSYQKTKNFERLSFLYLITGNLEKLSKMLKIAEMRNDVMGRFHNALYLGDVQERVKILEESGHLPLAYVTAAVHGLTDVAERLAGELGENVPELPAESKSGLLLPPTPILRDNNWPLLLVSKGFFEGAFAADAGMPTDVDEESPAGAWEEELVLPDVTDRQNGAVAHGDDEEPRGEDDEEAGWDMGDLDLPADVGVTDSSASTESAYFVAPTPGMPVSQIWVQRSSLAAEHAAAGAFDTAMRLLNRQLGISNFAPLKSAFLELNVGSHTSLPALVSVPVVSVALERGWTESSSPNVRGLPALIYKMSTLEDRLRQAYKLTTEGKFTEALKIFLSILQTIPLVVVESRKEVDEVKELLGIAKDYVLAVKIELKRKEEKDNPVRMAELAAYFTHCNLQTTHLKLSLQSAMTICFRLRNFNTAASFCRRLLELNLTPAASTKARQVLQACERTPRDELQLNYDPRNPFVVCGQTYTPIYRGSEDVSCPFCTSRFVPQVRGKICPVCDLATVGADASGLLCSPTQVR
```
