## Supplemental Datasets 1-3 for "Electrostatic changes enabled the diversification of an exocyst subunit via protein complex escape": MpExo70II_interactors.txt

```
>Mp1g14780.1_Exo70II
MAAFDGEERVLATAHHIVRSLGTTETMTDDMLKILSKFDD
RFSSMNEVLPKKQESGACAESSQEKEAATSEKQPVVETNE
VDLEAVEKVVMQWDMASSEAARACLIWECSRDEVASYLQA
VDELQSVLESLNVSQSNSNSDRQDHAQSLQQVAMQRLEEE
FRHMLVNHSESVDPEWLMETLLGGGSNNSNVEEATEADVH
SSGEEEGEEDVPVARPVADLQLDLLPPEIVSDLSDIARRM
IQAGYARDCCQVYTTVRKPVLEESLGRLGVEKLTIDEVQK
MPWDTLEGRIKKWIQAMKVSVKVLFASEGRLCDQVFAESV
ATRETCFSDVAQSSIMQLLSFSEAIAISRRTPEKLFKILD
MYETLRDLIPEIEAIFTGEGCTKVRSEAAGILMRLGEAAR
GTFAEFENAIHRDTSRTPVPGGAVHPLTRYVMNYIRFLFD
YTETLKQLFGDKKKEVPKLLGEETNGVADFLGDDDKAKNN
EKSPLAVQTIWITHVLESNLDGKSKLYKDLSLTYLFLMNN
VHYIVQKVKNSEVRGLLGDDWVRKHNSMVRQHATSYQRAA
WGKVLSCLRDEGIHATGSAASGVSRVVLKDRFKSFNAAFE
DVHKVQSSWIIPDPQLRDELRISIADKLLSAYRSFLGRYR
TYLETGKHPEKYIKFGAEDLEKYLNDLFEGSSGSMTLRRK
SFSSS

>Mp3g15430.1_A0A2R6XRY8_MARPO_ubiquitinyl_hydrolase_1
MTMMAAPLDEDDDMLVPPADFNEGIEAMEVVGQGETVSTAENQPVDDPQTGKFTWTIENFSKINLRKHYSETFKVGGYKWRVLLFPKGNNVDHLSVYLDVADSASLPYGWSRFAHFNLAVINQFDAKLTVKKDTQHQFNLRESDWGFTSFMPLQDLYDPARGFLVNDSLIVEADVNVRKVVDYWAYDSKKETGFVGLKNQGATCYMNSLLQTLYHLPYFRKAVYHMPTTENDVPSNSIPLALQSLFYKIQYSDTSVATKDLTKSFGWDTYDSFMQHDVQELNRVLCEKLEDKMKGTAVEGTIQQLFEGHHMNYIECINVDYKSTRKESFYDLQLDVKGCKDVYESFDKYVEVEKLEGENKYHAEQYGLQDARKGVLFIDFPPVLQLQLKRFEYDFIRDTMVKINDRYEFPLQLDLDRENGKYLSPDADRSVRNLYTLHSVLVHSGGVHGGHYYAFIRPTLSDQWYKFDDERVTKEEYKRALEEQYGGEEELPQTNPGFNNAPFKFTKYSNAYMLVYIRECDKDKVICNVDEKDIAEHLQARLKKEQEEKERKRKEKAEAHLYTIIKVARDDDLEKQIGKDIHFDLVDHDKVRSFRIQKQTLFTQFKEEVAKELGIPVLCQRFWLWAKRQNHTYRPNRPLNEQEELQTVGHLKEASNKGHNAELKLFLEVPLQFFDQKIPVAPPEKTKEDVLLFFKLYTPEKEQLRYVGRTFVKAGGKPTDILERLCDMAGFAPNEEIQLYEEIKFEPNVMCEHIDKKSTFRASQLEDGDIICYQKALTREEEEHYRYADVPSFLEYVRNRQVVHFRRLEKPKEDEFCLELSKQHTYDDVVEKVAQQLALEDASKIRLTSHNCYSQQPKPQPIKYRGVERLSDMLVHYNQTSDILYFETLDLPLPELQGLKTLKVAFHNAKTEELSVHNIRLPKQSTVGDVINELKGKVELSIPKAELRILEVFYHKIYKIFPSNEKIENINDQYWTLRAEEIPEEEKDLGPQDRLIHVYHFTRDASQNHMVQNFGEPFFLVVRENETLTEVKDRIRKKLQVPDEEFSKWKFAFLSLGRPEYLQESDIVASRFQKRDTYGAWEHYLGLEHTDSAPKRSHQSNQNRHSFEKPVKIYN

>Mp1g20340.1_A0A2R6XWB4_MARPO_Probable_zinc-ribbon_domain-containing_protein
MGVESMRQKDSVTKVEQKPGAAMSRIVQCPKCRVLLQEPPPGNPYYQCGSCSTTLQAKHATKADLESTNLRFHPVDKSNSRSSKSDSSSGEISERVGDDFAYAGADGHRSWSPIRKDATASYARARGGPAAAAPPAPEHFRLSADNARHTSAEKQQPDQQQGGAAAAAARAGYSAMASKHPQPSQQIVNYMVSMSSSEVDMTLLANESASGADYISRRREPRSSAPSPQEPAPAYGSSGFNLPRHPATQAPRIHPASRLNGGRADAEPDAARPPAGANSIMAAGGAGGEMLSLPRQPSGAAAELQRQLSGAALDQLQRQHSGQALDQLQRQLSGAEQGLLNSQSLKSGGGAGESSSSSRSSSGRASKLKWQPRPEPVENAVPSPKAADVVIGGSGSGSRGKFEDDRISSAIAHEDRVKETTSVEYVAERNWRELSSRRRSKEALDQQFIQRTQSDGSEKNFDMYENSAYEASETSSTMDDGDGNDASMGRFSPPPPLQLPDIRGGAPRSQSRPNLPRSRPPSYSEDGNPHATKMPTELDSMDTAHPHADKVNRLNRRQHSWDATRMGAASSSSNLGSPVPASETSASLRKSSSDDYVSMVKEIEHLHSRGSSDPGAVFLQTQQVDASQTQQQQQQQQQNHHQWVARLKPQSSLPRSNASASSPGASGGGGGGVSSPRPPTHGQWSQSGSNLSSYPGESNPLPPSQFAPQAPNQASRQMPDSLPPKREGTYPPLPLPGALPHVECQHCHTILAVPVNLPPPKKSTQKLRCGACMKISTFAVPQAVDSTQAAARPEVLHFGQSLFASSPDAQMEAGYRTTSGRSLSATSDDLRRSGRRFSDLSDKSLPITRNNSIGSADMPSDEELAERVRGLKIDSSPVVVSTSSDAGTPSSYSEVSPSNPDYKSRFGRSPGPLYPKRTSLEHSGSGGRHQTEERSRFADLKGPAPRVPYHEGSVGTSSDDENESGHRNLAHIGSPSMSMEGGHRHTHSNSRSPPPPAHPQSPPMFDPRTSPSGHGIGEHSAKEQQAHEQPKGFKGFKGFSTFKEHLRELTHKGRGASANHSRSRVTVNGEAIPEHVIKKAEEQAGHISPGNYWYDALAGFWGVAGGQCEGIIPAQIEEFQHPMSRNCAGGTTNILVNGRELHSRDLEILARRGLPSIPGRTYRIDIGGRVVNEATGEELRGLGPLAPSVVQRGRGNGMQTR

>Mp1g28300.1_A0A2R6XTX4_MARPO_acetylCoA_carboxylase
MVVEASANGHAGSKHAAYVSQLEEYCFALGGTKPIHSILIANNGMAAVKFIRSIRMWAYEAFGVEKAVTLVAMATPEDMRINAEHIRMADQFIEVPGGTNNNNYANIQLIVEIAERTGVSAVWPGWGHASEVPELPEQLAARGIVFLGPPAEPMAALGDKIGSSIIAQAAGVPTMAWSGSNVSIAFESCLEPIPDEVYRKACVYTTEEALASCQIIGYPVMIKASWGGGGKGIRKVNSDDEVRALFKQVQGEVPGSPIFTMKVASQSRHLEVQLLADQFGNVAALHSRDCSVQRRHQKIIEEGPITVAPPETIKALEQGACRLAKSVNYVGAATVEYLFSMETGEFYFLELNPRLQVEHPVTEWIAEFNIPAAQLCIGMGIPLWRMPEMRRFYGKTVGEGLPSWRDMATVEPFDFFTTEATKPKGHVVAVRVTSEDPDDGFKPTSGQVQELSFRSKPNVWAYFSVKSGGGIHEFSDSQFGHVFAYGETRPIAIANMVLGLKELHIRGEIRTNVDYTVDLLHDKEYRENNFHTGWLDSRIAMRVRVERPPWNLSVVGGALYRGTMLTASRVLEYIGYLEKGQVPPKHISLVSFQVTLNIEGYKYTVDMTKGGPGSYRLVLNQSEVEAEVHTLRDGGLLVQLDGNSHVVYAEEEAAGTRLLIDGRTCLLQNDHDPSRLIAETSCKLLRYLVADGSHVNADAPYAEVEVMKMCMPLVTPASGTIHCKMSEGSTMAPGDLIAGLDLDDPSAVKKAVPFEGSFPPLGPPTAVAAKVHQRCAVADGAARMVLAGYEHPIETVVQTLLTCLDDPVLPLYQWQEKMSILGTRLPKNLKNKLDMEFREYETSFIDNKVVEFPAKSLKAAIEAAIAEVPESDRSSIIRLVEPLVTLVKSYEGGRESHARSTVKSLFDEYLRVEKLFSTDMQADVIEGLRQTYKKDLPKVVDIVLSHQGVSRKNVLISRLMGALVYPNPAAYREQLICFAELSHPSQSELALRSSQLLEQTKLSDLRANIARSLSELEMFTEEGGDGTQVPGRRRSAVEERMEDLVDAPLAVEDALVALFDHSDHTLQRRVVETYIRRLYQPYLVKGSIRMQWHRSGLIASWQFMEENPQQANEKMSTLAPLEEERQGIRRWGTMAILTSLHYLANAVGAALKETGEAPKDAVNGSSREFGNIIHVALVGIKNQMSNLQDSGDEDQAQERVDKIAKSLKSESLGSMLTAAGVGIVSCIIQRDEGRSPTRHCFHWAPDQRFYEEEPLSRHVEPPLSNLLELNKLKGFASMRYAPSRDRQWHIYYVTDKPSNVKRTFLRTLVRQVKPSDNAGVVDVAHATKNVEGSIQRILEELELIVHDSNNKADHLHMYLSLLRPVEIGGADTSGDDEDIEQVDVVEKLKGLVHDIYKKLGARMHRLAVWQWEIRLRLTHAGCAIGAWRIVAQNPTGHTCTVQVYKEVKNAVLGVVVYHSPLPASYGPLHGKPIATQHKPLDAVERRRLTARRNNTTYCYDFPLIFEKALELAWLGSNSTKMGGSPIFKATELIFVDKKNYWNSSLVEVTRPVASNDVGMVAWSIRMRTPEFPEGRAVFVVSNDVTYNVGSFGQKEDAFFKAVTDLAVQTKLPLIYLAANSGARIGVSDEVRSSFRVGWSDESSPDRGFQYLYLTPEDYQLISTSVVSHEIQLPSGEVRWVIDDIIGKEDGLGVENLSGSGAIAGAYSRAYQETFTLTYVSGRTVGIGAYLARLGMRCIQRSDQPIILTGFPALNKLLGREVYSSHMQLGGPKVMAVNGVTHLTVADDLEGVSSILNWLSYVPAVKGGPLPFLHATDPPQRLVEYTPETSCDPRAAIRGIEVDGKWLGGIFDKGSFVETLEGWAQTVVTGRGRLGGIPVGIVAVETQTVMQTIPADPGQPDSHERVVPQAGQVWFPDSAAKTAQALLDFNKEGLPLFILANWRGFSGGQRDLFEGILQAGSMIVEHLRTYKQPVFVFIPKTGELRGGAWVVVDSKINVDQVEMYAERTAKGGVLEPEGLIEIKFREREIKEVINRLDSQVIGLKQKMQAADAQTALAITKQITARENKLLPLYKQIAIRFAELHDTANRMAAKGVIKKPVEWAQSRYFFHRRLKRRLVEEALVRQVQDAAGDTLSHADALALIKKWYLEAQEPKFDYVANDAVSDAWDDNRAFVAWGNQPCVMEEHLQGMRKERVSKELYAMAGTSSGNLKALPEALRAMLQQVDEGSRNQAVQELKTILESFK

>Mp8g13310.1_A0A2R6WCF3_MARPO_Uncharacterized_protein
MAAAYAQMLRANVGVPQAAVSGETPATSSSALGANKAFFGVNLKNRSGFVNGGRGLRASTKRDARKSHVGPVRVVAEKVVGIDLGTTNSAVAAMEGGKPTIVTNSEGQRTTPSVVAYTKTGDRLVGQIAKRQAVVNPENTFFSVKRFIGRKMNEVDDESKQVSYTVVRDDNGNVKLDCPAIGKSFAAEEISAQVLRKLVDDASKFLNDKVSKAVITVPAYFNDSQRTATKDAGRIAGVEVLRIINEPTAASLAYGFERKSNETILVFDLGGGTFDVSVLEVGDGVFEVLSTSGDTHLGGDDFDKRIVDWLASAFKKDEGVDLLKDKQALQRLTEAAEKAKMELSSLTQTSISLPFITATADGPKHIDTSLTRAKFEELCSDLLDRCRTPVENSLRDAKLTFKDLNEVILVGGSTRIPAVQELVKRITGRDPNVTVNPDEVVALGAAVQAGVLAGEVSDIVLLDVTPLSIGLETLGGVMTKIIPRNTTLPTSKSEVFSTAADGQTSVEINVLQGEREFVRDNKSLGSFRLDGIPPAPRGVPQIEVRFDIDANGILSVTAQDKGTGKKQDITITGASTLPKDEVERMVKEAEKFGQEDKEKRDQVDTKNQADSIIYQTEKQLKELADKVPVPVKEKVEAKLKDLKDAVAGGNTQSMKDGIAALNQEVMQLGQSLYNQPGAPGGPAPGGAPEGAEAPKAPGGDDVIDADFTDSK

>Mp8g13250.1_A0A2R6WCD1_MARPO_Uncharacterized_protein
MAAACAQVVSGNIGAAPVVQSVESLSKKTSCVSNKAFFGTSLKSRSGFVNGGKGLRASSKKDARRSYVGPVRVVAEKVVGIDLGTTNSAVAAMEGGKPTIVTNAEGQRTTPSVVAYTKAGDRLVGQIAKRQAVVNPENTFFSVKRFIGRKMVEVDDESKQVSYTVMKDDNGNVKLNCPAIGKTFAAEEISAQVLRKLVDDASKFLNDKVSKAVITVPAYFNDSQRTATKDAGRIAGVDVLRIINEPTAASLAYGFEKKSNETILVFDLGGGTFDVSVLEVGDGVFEVLSTSGDTHLGGDDFDKRIVDWLAANFKKDEGVDLLKDKQALQRLTEAAEKAKMELSTLSQTSISLPFITATADGPKHIDTNLTKAKFEELCSDLLDRCKTPVENSLRDAKLTFKDLNEVILVGGSTRIPAVQELVKKITGKSPNVTVNPDEVVALGAAVQAGVLAGEVSDIVLLDVTPLSIGLETLGGVMTKIIPRNTTLPTSKSEVFSTAADGQTSVEINVLQGEREFVRDNKSLGSFRLDGIPPAPRGVPQIEVKFDIDANGILSVTAQDKGTGKKQDITITGASTLPKDEVERMVNEAEKFSQEDKEKRDQVDTKNQADSIIYQTEKQLKELADKVPGPVKEKVEAKLTELKDAVAGGNTQSIKDGIAALNQEVMQLGQSLYNQPGTAGGPSPGGAPEGGAAPKTPGGDEVIDADFTDSN

>Mp1g07340.1_A0A2R6X1A9_MARPO_Cullin_family_profile_domain-containing_protein
MSQKKRLSSGGTGGSTMLSASKKPKPQSALDSFEKNGVQHLTGEEDSPSDLMMIDLKADGLSAAAPTMAMNMSGSGTTANLSRKKATPPQPARKLVIKPFKDKPKLPTNFEDVTWAKIREAVMAIHLKQPVSCSLEELYRAAEDLCLHKMSGNLYRRLQQECETHIMAKLRSLVGQSPDPVVFLSHVEKCWQDHCDQMLMIRSIALYLDRTYVIQNSNVRSLWDMGLQLFRKHLSSCPEVENKTVSGLLKLIEKERMGETVDRTLVKHLLRMFSALGIYSESFERPFLECTADFYAAEGNRFMQQTDVPDYLKHVEARLHEENERCLLYLDASTRKPLVATAEKQLLDRHTVSILDKGFSVLMDANRVGDLQRMYTLFARVSALELLRQALSSYIKATGQDIVMDEEKDKDMVSSLLDLKARLDTIWEESFSKNESFANTVKDACEHLINLRQNRPAELIAKFIDGKLRAGNKGTSEEELEGTLDKVLVLFRFIQGKDVFEAFYKKDLAKRLLLGKSASIDAEKSMISKLKTECGSQFTNKLEGMFKDIELSREINDSFRQSAQARTKLPSGIEMNVHVLTTGYWPTYPPMEVRLPHELNVYQDIFKEFYLSKHSGRRLMWQNSLGHCVLKANFPKGKKELSVSLFQTVVLMLFNDAHTLSFQEIKDTTAIEDKELRRTLQSLACGKVRVLLKQPKGREVEDEDTFVFNEEFVAPLFRIKVNAIQLKETVEENTSTTERVFQDRQYQIDAAIVRIMKTRKMLSHTLLITELFQQLKFPIKPADLKKRIESLIDREYLERDKSNPQIYNYLA

>Mp2g15120.1_A0A2R6WJW5_MARPO_SnoaL-like_domain-containing_protein
MVSMALVVSLGLDCTHHRKIVIPAASGAGVVGLPSLSPSVALGRAAGSGSRSRSRRCFVDRKQKRASDSGDGSRSKFSSCACRRVRCSAELKTCTSVQVDDDNSEPESVFRPPLGWPFSGVPPRDLNLLGEKVSKVEVSEPPAPEEEGQQEISVSDVFEHNGRPGENLYRHWIATEFRAAVQSGSPPPRQKEEKQAERDNYYVNTGYAIRTLREELPNLFYRRLNFDIYRDDITFRDPMNTFSGIDNYKLIFWALRFHGRIFFRALWVDINRVWQPHDKVIMVRWTVRGIPRVPWEAQGHFEGTSEYKLDKEGKIYEHKVDNVIFNSPTRYHAPSVLDLVRVAAGHTNPTPSFCGKVSVLMLLLAPYLRQFTWVRFYWALKSTLVLNNPGEPCDELGLNA

>Mp3g04400.1_A0A2R6XD03_MARPO_Tyrosine_specific_protein_phosphatases_domain-containing_protein
MAGSREPEHVIISRGGSVLGKKTILKSDHFPGCQNKRLLPHVEGAPNYRQVGALPVFGVAIPTVDGIRRVLELVGASKNAGQRVLWHNLREEPVLYINGRPFVLREIEHPFTNLEYTGINRARVEQMEARLKEDVLRESSRYQSKVMVSDELPDGQMIDQWEPIGQDSVQTPLEVYDMLQAEGYLLDYERVPITDEKSPKERDFDLLVQRVSQAEKGTALIFNCQMGRGRTTTGMVIATLVHLRKMGSSGIPRTSSTGLVHELAEETMYEVPDTEEALRRGEYTVIRSLIRVLEGGAESKREVDKVIDKCSAMQNLREAIVGYRNSIQRQADEKKREAALSYFVEYLERYYFLICFAVYIHTDQSALLPDRVPTFQQWMRARPELYSILRRLLRRDPMGALGYVNNPPGIVKKGSSSSSGRPKNMETVVASRNGQVLGRQTVLKSDHCPGCQNNYLPERVEGAPNFREVAGVPVYGVANPTIDGIRAVLHRVGSGVGGRPVLWQNMREEPVVYINGKPFVLREVERPYKNMLEYSGINRKRVEQMEARLKEDILREAERYNGAIMVNHETDDGQIFDAWEPVNPDAVMTPLEVYKCLEAEGFPVEYARVPITDGKAPKSSDFDTLSERVASAAKNTAFVFNCQMGRGRTTTGTVIACLVQLRCQFGRPLRMVKSIRESSAGDGGSSSGDETGNDSPVGSPTVIRVPKVDRQRTVGGFVLDDIPIVRKITRLLENGVECREALDAVIDLCAAMQNLRQAVLQYRRAFNQQNLEPHVRRAALNRGVEYLERYFMLIAFSAYLGSPAFDGYCQSGSSGTSFKQWLRQRPEVRQMKWSMRLRPARVFTITEDYKTSEASEGNAVMEAIVKARIGSVLGKRAILKMYFFPGQKTTSDHVQIPGAPHVFKVDGVHVHSIATPSVDGAKELLTHLNAHSSAASSVRKAIVTDLREEVVVYIHGNPFVLRELDQPVSTLKHVGITGPAVEQMECRLKEDILAEAARSGGRMLLHREEFSADTNQSDVVGYWETVTPDDVKTSYEVYESLKADGFNIDYKRIPLTRERAALATDVDAIQCRLDMAGDEDVEYCYISHTGFGGVAYAMAITCLRLETRIQLMSLAASSSTVTGSASSFLPAEEQAITRPMDDEEAFRLGDYRDILSLTRVLASGPASKNEVDAVIQRCEGAGNLREDIYYYKKQLEECDAGDEERKLFLQDMGIKALRRYFYLIAFRSYLHHKVVGQGSSSGGSVAFATWMQGRPELGHLCDNIKLE

>Mp5g18410.2_A0A2R6WC40_MARPO_Uncharacterized_protein
MASSVASGSSLKMALSTRAVFLLLLSTLVLYHGQASSNGDTVTRRIQHGFKDVTNTAETLRIAAENIDMFNAPQQGISIAQGLAAINAKIGHGIEKMKTETLPALSDSDANLVVESLKEFVKVHKAMLHLVIEKTELPAMIASFDPIRMTLVNMDDVVCSLASDIVQLIPTQRPAAQKQFADLHDTLQDAVRKYSMSLGTTESDGALTATTAKIIEGLKTVTDMSDKLRVATEKINIFNAAQQGVVIATGFTTIIQKVSEGIVRVDRVTSGPLPDADAQLVVDALTTFVKVHQALLNVVIGKHGIIAMVPFFEPIRIALVSLEAVIDRLAFDLIALIPTQKNSATIQFQTLDVTLDKAVKTYSYSLESAESEAALTATTAKIIEGLTTVTDMSDKLRVATEKINIFNAAQQGVVIATGFTTIIQKVSEGIVRVDRVTSGPLPDADAQLVVDALTTFVKVHQALLNVVIGKHGIIAMVPFFEPIRIALVSLEAVIDRLAFDLIALIPTQKNSATIQFQTLDVTLDKAVKTYSYSLESAESDAALTATTAKIIEGLTTVTDMSDKLRIATEKINIFNAAQQGVVIATGFTTIIQKVSEGIVRVDRVTSGPLPDADAQLVVDALTTFVKVHQALLNVVIGKHGIVAMVPFFEPIRIALVGLEAVIDRLAFDLIALIPTQKNSATIQFQTLDVTLDKAVKTYSYSLESAESDAALTATTAKIIEGLKTVTDMSDKLRVATEKINIFNAPQQGVVIATGFTTIIQKVSEGIVRVDRVTSGPLPDADAQLVVDALTTFVKVHQALLNVVIGKHGIVAMVPFFEPIRIALVGLEAVIDRLAFDLIALIPTQKNSATIQFQTLDVTLEKAVKTYSYSLESAESDAALTATTAKIIEGLKTVTDMSDKLRVATEKINIFNAAQQGVVIATGFTTIIQKVSEGIVRVDRVTSGPLPDADAQLVVDALTTFVKVHQALLNVVIGKHGIIAMVPFFEPIRIALVSLEAVIDRLAFDLIALIPTQKNSATIQFQTLDVTLDKAVKTYSYSLESASDAKTGSPVMEKIGNGIKTVTDMSVDLIQKIIAKY

>Mp8g14360.1_A0A2R6WCZ6_MARPO_Peptidase_A1_domain-containing_protein
MAIARIGAMGFAVCVGVLVLLAASVADVEAAGLSRLALKKKALDLESVKAARVSVTQRAQLLCGGDKADADALVLTNYVDAQYYGEISIGTPPQVFNVVFDTGSSNLWVPSSKCYFSVACYFHAKYKSSKSSTYKEDGRQFAIQYGTGSMAGFLSQDSVTLGNMVVKGQIFAEATKEPGITFLAAKFDGILGLGFKEISVQRVSPVWYNALDQGLLAEPVFSFWLNRNADEAQGGELVFGGVDAKHFKGEHVYTPVTRKGYWQFNMGDVLIGGKSTGFCKGGCAAIADSGTSLLAGPSVIVAEINQAIGASGIVSQECKIGVEKYGDMITDLLLQKMDPSKVCAQVGVCSDLSFGHIESILEKELGSEEVLDMRKDDGTCAVCQMAVVWVQNQLRQNKTKEQIENYLNQLCERLPSPNGESMVDCAALPGMPNVAFTIEGKYFELTPEQYVLKVGDGKDAQCMSGFLGLDVPAPAGPLWILGDVFMGVYHTVFDYGNSRIGFAPAA

>Mp8g14360.1_A0A2R6X009_MARPO_Clathrin_heavy_chain
MAAANAPITMKEALTLTSLGINQNFITFTHVTMESDKYICVRETSPQNSVVIIDIAMPLQPLRRPITADSALMNPNSKVLALKAQSPGTTQDHLQIFNIELKAKIKSYQMPEQVVFWKWITPKLLGLVTQTAVFHWSIEGETEPVKMFERTANLSSNQIINYRCDPSEKWLVLIGIAPGAPERPQLVKGNMQLFSVDQQRSQALEAHAASFATFKVSGNDTPSILISFATKTVINGQLTSKLHVIELGPQPGKVAFTKKQADLFFPPDFADDFPVAMQISQKYGLIYVITKLGLLFVYDLETATAVYRNRISPDPIFLTADAPSVGGFYAVNRRGQVLLATVNEATIVPFVSVQLNNLELAVNLAKRGNLPGAENLVVQRFQELFSQMKYKEAAELAAESPQGILRTPDTVAKFQSVPIQPGQTSPLLQYFGTLLTKGKLNAFESLELSRLVVNQNKKNLLENWLAEDKLECSEELGDLVKTVDSDMALKIYIKARATPKVVAAFAERKEFDKILIYSKQVGYNPDYLFLLQTILRTDPAAAVNFALMMSQMEGGSPVDYNVITDLFLQRNMIREATSFLLDVLKPNLPEHGMLQTKVLEINLVTFPNVADAILANGMFSHYDRPRVAQLCEKAGLYMRALQHYSDLTDIKRVVINTHAIEPQALVEFFGTLSRDWALDCMKELLLVNMRGNLQIIVQVAKEYSEQLGVDSCVKLFEQFKSYEGLYFFLGSSLSLSEDPEIHFKYIEAAAKTGQIKEVERVTRESNFYDPERTKNFLMEAKLPDARPLINVCDRFGFVPDLTHYLYSNNMLRYIEGYVQKVNPSNAPLVVGQLLDDDCPEDFIKGLILSVRSLLPVEPLVAECEKRNRLKLLTQFLEHLVSEGSQDVHVHNALGKIIIDTNHNPEHFLTTNPYYDSRVVGKYCEKRDPTLAVVAYRRGQCDEELVNVTNKNSLFKLQARYVVERMEPDLWGKVLDPENPFRRQLIDQVVSTALPESKNPEQVSATVKAFMTADLPHELIELLEKIVLQNSAFSGNPNLQNLLILTAIKADKSRVMDYINRLDNFDGPAVGEIAVGAELYEEAFVIFKKFNLNVQAVNVLLDNIRNIDRAVEFANRVEEDEVWSQVGKAQLREGLVSDAIESFIRANDATQFNDVIRAASQVNAYEDLVKYLLMVRKKVKEPKVDSELIYAYAKIDKLGEIEEFIVQPNVANMQTAGDRLFDEALYEAAKIIFTHISNWARLASTLVKLQQFQGAVDAARKANSSRTWKEVCFACVDAEEFRLAQICGLNIIVQVDDLEEVSDYYQNRGCFDELISLMETGLGLERAHMGIFTELGVLYARYRSEKLMEHIKLFCTRINIPKLIRVCDEQQHWKELTYLYIQYDEFDNAAATIMNHSPEAWDHMQFKDVSVKVANVELYYKAVHFYLQEHPDLINDLLNVLAPRVDHTRVVDIMRKAGHLPLVKPYMVGVQSNNVSAVNEALNELYVEEEDYDRLRDSIDMYDNFDQIGLAQRVEKHELLEMRRIAAYIYKKAGRWKQSVALSKKDNLYKDAMETTSQSGDRDLAEELLTFFVDQGKKECFASCLYTCYDLIRPDVALELAWMNNIIDFAFPYILMFLREYTSKVDDLIKDKETAQLEVKSKEKEEKDVIQQSNMYAQLLPLALPAPPMPGMGGGYDPGMAGGYGGMPQMPAYGMPPMPGMGY

>Mp6g10790.1_A0A2R6XG36_MARPO_PRP1_splicing_factor_N-terminal_domain-containing_protein
MQAPVLPKPRLDFLNTRPPPNYVAGLGRGATGFTTRSDIGPARAAPDLPDRAATTIGGAGAPPVGAGRGRGKGGVEEEEEEAEEKGYDENQKFDEFEGNDVGLFATGEYDEDDKEADAVWESIDKRMDSRRKDRREARLKKEIEKYRASNPKITEQFADLKRKLVTLSTQEWESIPEIGDYSMRNKKKRFESFIPVPDTLLERAKQEQEHVTALDPRSRAANGAETPYGQTPVTDLTAVGEGRGTVLSLKLDRLSDSVSGLTVVDPKGYLTDLKSMKITSDAEISDIKKARLLLKSVIQTNPKHAPGWIAAARLEEVAGKIGAARDFIQRGCEECPKNEDVWLESCRLATPDNAKAVLGRGVNAIPNSVKLWMQAARLEHDDIAKSRVLRKALEHIPDSVRLWKAVVELADEENARVLLNRAVECCPLHVELWLALARLETYENAKRVLNKARETIPTEPTIWITAAKLEEANGNASMVMKIVDRAIRSLQGQGVVIDRDAWMKEAEAAERAGSVATCRAIIRSTVGIGVEEEDRKRTWVADADECKKRGSIETARAVYAHALSVFPGKKSVWLKAAQLEKSHGTRESLDLLLKKAVGYCPQAEVLWLMGAKEKWLAGDVPSARAILEEANMAIPNSEEIWLAAFKLEFENHEPERARMLLGKARERGGTERVWMKSAIVERELGNVKEEKELLEEALQRFPGFHKLWLMLGQLEDRLGNLETARDVYDRALRHCPNSTPLWLCASHLEEKIGGLSKARAVLTKGRLKNQHNPELWLAAIRAEARAGNKKEAEVLMAKALQECPSSGLLWAESIEMAPRQQRKTKSVDALKRCDHDPFVIAAVAKLFWHDRKVDKARNWLNRAVTLAPDVGDFWAQLYKFELQHGVEELQHEVLKRCSAAEPRHGERWTRVSKAVENAHQPVEAILKKVVAALGKEEGIVGA

>Mp2g13600.1_A0A2R6XAJ6_MARPO_Pentacotripeptide-repeat_region_of_PRORP_domain-containing_protein
MAGKLARRSNALLCRRVLHSTLLSSSSSCTVLQPELRIVVNVSRVDDRRVSGDVNSDLSSKEFLLRADANSKSSAQARCLLFSNSQLVCRPLSSSAWSSSLRAAGSFRGARHVDDLQDQLGRRVHGFCALTETGAGTPTMEPETVAAGRSTPGDLHLPKLVNPTSELVDSVCKIVESQGWTPEAIKELDEAMEVVSPHLVLLIVKRISGDAMLAWNFFRWARQKSSNRFSLRAYAVLLECLGRARNLELVEEVMKLVVEDGHRKSIWPYNIVLKCFADNVDTALHFWGLMKQVECRPTVVTYTRLIDILVRHGRIEAASEIFKEMLQAGCPPNISTYNVLIHAFGEAGQPEAALDLFDKLSELGCKPNYSTFHTLIAMHVKAGNREAALKYYNMLKDAGLDVRDHTDQALRESPVDGKSSTEGEEAGEGIAGALSAPAVAVEASRILSAGALVKLMEDEHPNSIGDKLDKVNPRIYPRLVVQVLQRVKSPETALKFFDWAGRQPNFQHNEFTYSKIISILGRSLVNSETIDRILTDMQQRGIKINSQIFTALITCYGRAKSIDGALQLFQQMKEWGCTPDTITYTSLIHLLAKHGRHEHATEMFKEMQQAGCAPNALTYSVIIYNHLKSGQVTEALELLTKMPELGCKPTSITYASLIHHCAKNGQVDVAKELMERMESQGLKPLRASVSALDSALRTAGRVEEAEAIDRKLKRERVWDDTYRVPTEEVARELVFKHFLAGQAETAQS

>Mp1g05250.1_A0A2R6XQP4_MARPO_Coatomer_subunit_gamma
MAQLQPVGKKDDDREDDSEYSPFYGIEKGAVLQEARVFNDPQLDARRCAQVITKLLYLLNQGETFTKTEATEVFFAVTKLFQSKDIGLRRMVYLIIKEISPSADEVIIVTSSLMKDMNSKTDLYRANAIRVLCRITDGGLLGQIERYLKQAVVDKNPVVSSAALVSGFHLLQSNPDIVKRWSNEVQEAVQSKASLVQFHALALLHQIRQNDRLAVSKLVTSLTRGTVRSPLAQCLLIRYTSQVIEESSANPQSGDRPFYDYLEGCLRHKAEMVIFEAARAITELSGVTSRELTPAITVLQLFLSSSKPVMRFAAVRTLNKVAMTHPPAVMNCNIDMESLISDQNRSIATLAITTLLKTGNESSVDRLMKQITNFMLDIADEFKIVVVEAIRSLCLKFPQKYRILMNFLSNILREEGGFEYKKAIVESILILIREIPEAKESGLSHLCEFIEDCEFTYLSTQILHLLGNEGPRTADPSKYIRYIYNRVVLENATVRASAVSALAKFGAAVESLQPRILVLIRRCLYDNDDEVRDRATLYLNYLNGGGNEAHSKTFLFTSLDVPLVNLESSLLSYDASERRFDMSAVPREMKHQPMLEKKTPASKKAAKEAGQKAFANGHLTSSASDAYEKLLNSFPEFSGFGKLFKSSPLVELTEAETEYSVNAVKHIYPQYVVLQFNCTNTIKEQLLDDVSVVVDTSEAEDFIQVASRKLSSMPYGAPGQAFVAFQKTEGRLCVGKFSNILKFRVKEVDPNTGDCDDEGYEDEYQLEELEVTAADYVLKTVVTNFRGAWDAINAENEMVDEYGIGVRESLQEAVQAVITILGMQPCEGTESVSSNARSHTCLLAGQFIGGAQVLVRLQFGIDAQKQVAMKLTVRSDDPEVCAQIHEIIGSA

>Mp5g24460.1_A0A2R6XKD5_MARPO_Uncharacterized_protein
MAKHDSGEEGIYEGEGDGEEDYGIMADRGRGRPPKRKPAAYYDDAEALEEDWEDDGEPGNEDEEVMEILKMEQSEDFCGVCGLGGKLLCCDTCPAVYHLGCLDPPLKIAPMGKWSCHICVDPLENLEKIVDCQMKPLKGPNRSGAEEGAGPSSRLVKQYLVKWRGKSYLHCSWVKQEELDKAMKTFSWIRMKLNHFQRQLEAAKKLSTSDEDRVSIRPEWTTVDRILDSRQNGDVKEYFVKWKDLGYDELTWEAEDDIAPFQAEIHKYGVLMQKGASKALMKRKIAAGLEVKETKRRRKEFKSYKKTPKFLSGGTLHRYQLEGLNFLRFASQQEKHCILADEMGLGKTVQTIAFLAALAEEGLPFPLPHLIVAPTPTLQNWEREFSTWAPHLNVVLYGGSSEARAFIRDFEFYYPNKLKGLKDKSKKKQMADLRQSKQERIKFDVLLTSHEMVGLDHSILKAIKWECLIVDEGHRLKNKDLKLFQTVEAFNARQRVLLTGAPLPNNMDELLVLMHFLAANKYVSLEEFQEEFRDLHHEEQIMKLQKLLTPHMMRRVKRDVLRELPTKKELILRVELTPLQKDYYKKILTRNYQVLSRPGGPQIALNNVMMELRKLCAHPFMLDGAEPFSRNETEANRLMLEASGKLILLERMMAKLRVQGHRVLIYSQFTRMLDILEEWLLYKKWGYERIDGKINGADRQIRIDRFNAPNPTKFCFLLSTQAGVGINLASADTVIIYDSDWNPHADLQAMARAHVMIFRLITKGTIEERMMQMTKKRMVLEHLVMGRVKTQVFHQEELDDMLRFGVKEIFAEGNEMARSRPIYYDDAAIERLLDRSQLDGMEDRLDEEEANDLARAYKAPHHDYIHDEDGEDVKRQYGNDRQAARSDASERSYFWHSLLKDKVERQQLEDSEDHKGKRSRKQYSGLHLEEDDLAGMADVSSDEEDYDYPPHNDHESSGYMRDMQDGRKFQPPKKKAREDPPEERSEPHPLMEGDGRSLKVLGFTQKQRAIFVQVLMRYGLGDFTWSEFIPRLKQKSREEIKDYGTLFLSHIAEDISDSSTFSDGVPKEGLRIQDVLVRLAVLHLIGDKVRLLHENPQAPLLSIGAQNHRYYSLRNTKVWKEEHDRKLLQAILKLGYGRWQAIVDDPDLGLQPVIRNEILLRENTGDGRPADGEGGMGSSTQNAESQLEGGSEDKGSDDEIPMDSLLPGANKETSEAYMQKKMVDFVKRRVLVLEKVLNAEYLKETSDPMVPEESAPVVVEARSKVPSAAPMDGQDSRGQSSKNRQSFQYPMPLEPDEISAAAVDDDPNRLKVAHIYGQMCELMLENQGDADQAYVGNKSAGLRLRKSLRQLDTLCLEMRKALFGQPLQSRKSRTKPEDAEGHELDAQSDENDDAGVDSENDNDAKMDEKVKEPLSSSDTGHSSAEEPSPEEQQGVGRGGDYSSENEEKPTKRFEATTFAQNYAPSLQHR

>Mp6g12110.1_A0A2R6W7E8_MARPO_TOG_domain-containing_protein
MAQITSPLESAAQNVTTSSTKERVAIFEGSIPSALNTPGCNIAELVPEIVHIIFRTLPVYEDRKSQLAVEHAISRALKEGAFVKAFTGALVQTAERSFKNSAHSVLYKLLRWSCLLIRQNPSLLSAKTAFARLAAVQSSLLSVLLSASFPVQRASRHVVFQLISEVVDIFDCYVAELQGSMQSSDNSNGLIRILLEFMSKASERLEKHRAFFVELYMRLVLNSREKPSKALSDAFRPLLQKLSHDEFGTAVVPTAVKMLKRNPELIMESVSLLLNATTLDLSKYANEFMPIILPQARHSDEGRRKEAIEAVRALAEQSSDLDTIAAMFHSIKAVLGGSEGKLTFPYQRVGLINAVQVLSVAKTGHGLAALAGTISSYLMSLYKDDGNEEVRVAVLVALGVWLSKAGEALPAEAVSFFPAGLKEKEVLRRAHLRCLRVSCHNGAVPVQLQNLVDPLIQLVKSSVSKPAQRVEGIYAWLLLSSMSAVDVRADDRLVKEKFWPLVLQNNSVLLAPSLVAKFSAEDCVAYTELIESVVLQHPSRLTEYAEGAAEIFQLIVYLLWHPQRGVRESASAVVSRIHRASSSWSEALFKAFLTWLPSLDDRLAAQKASDGAEGTAESNVLYVPAGEFLSKALLAVSSPTFGSSADLCAQILLVSHNPCIVRGARKSITWKALLKMFGKQKINICSTLASAPDVVCKVLMGSNGLMSKRQSESQAAIFALATAMQAFPNEFFPQFVLETERLGDKSAHDALTEKDIMIFRTPEGMLSTEQGVYVAEMVMDKNIRGSRGRFKMYDDPEDEPPMKEPLKPVAAVRQVGIKKDVSAGRKDVSRSTKKPGEVDKSKSAKEEARELQLKEEIVVRSKVQSIQESVSMVLKALGSAAAANPSYSHDQLPHLVERTLPLLDSRIVQFEAYETIEKFTSCVTPSLRPLGSDLAAALRLIATSAPSVLKDLDASIKPDRKSKPGVVERVVAGLTTACKDGPLPAPSFALVFPIVEQTLMSPTKTRLHDDLLHVLSLHCSPNMPLPRLKMISVLYHVLGCVPTYQPRIVTMLNELCRGLEASDLAEALSGLYSEHILVRAVCLRAVQHVPALAKRKAVYSERTTTAIWMALHDPEKSIAEAAEEVWDLYGHELPTDYAAGLIQALVHVNFNVRQAASEGLAAAMDEYPSTVQETLSSLFSLYIRDLPIGHGEVDPTWPGRQGVALSLLAAADVLTVRDPPVVATFLISRALADSNPDVRFRMVEAGVAIIDKQGKDNVGLLLPIFENYLDKKSADEERYDLVREGVVIFMGALAKHLSKDDPKISTILERLLEVLNTPSESVQRAVSNCLPPLMASQQDNAQSLLTKLLDRLMKSDKYGERRGAAFGLAGVVKGLGLSSLKKYAIMDALKAGVEDRNSAKAREGALCGFECLCEKLGRVFEPYVIQILPVLLVCFSDQVVAVREAAEGAARAIMAQLSGQGVKLVLPALMKGLEDKAWRTKQGSVQLLGAMAFCAPRQLSQCLPTIVPKLSEVLTDTHPKVQSAAQTSLQQVGSVIRNPEIAALVPTLLVGIADPNEHTKSCLELLLQTTFVNSVDAPSLALLVPIVHRGLRERSAETKKKAAQIVGNMSSLVTEHKDMLPYLSLLLPEVKKVLVDPIPEVRTVAARALGSLIRGMGEENFKDLVPWLLETLKSENSSVERSGAAQGLSEVLAALGTEYFESLLPDIIQNCSHQRAAVRDGYLTLFKYLPTALGPTFQQYLQRVLPAILDGLADENESVRDAALSSGHVLVEHYATTSLPLLLPAVEEGIFNDNWRIRQSSVELLGDLLFKVAGTSGKVVLEGGSDDEGASTEAHGRAIVEILGKERRNEVLAAVYMVRSDVSLTVRQAALHVWKTIVANTPKTLKEIMPVLMSTLISSLASTSSERRQVAGRSLGELVRKLGDRVLPSIIPILSRGLEDPVGSTRQGVCIGLSEVLASAGKHQLLAYMTDLIPTIRTALCDSVPEVREAAGLAFSTLFKSAGMTAVDEIVPALLHALEDENTSATALDGLKQILSVRTGVVLPHILPKLVHPPLTAFNAHALAALAEVAGSGLNTHLSTVLPPLISTMDDHEAIAPLAKRAAETVVMAVDVEGLDAVIGELVKGLGDSQAPVRRSSAYLTGFFFKNTKLSLEDEVPNLLTMLIVMLTDNDESTVKAAWEALACVSGTIPKESLPSYIKIVRDAVSTARDKERRKRKGGSLTIPGFCLPKALQPVLQIFLQGLMSGSAEIREQAAEGLGELIDVTSEAALKPFVVPITGPLIRIIGDRFPWQVKSAILATLGIIISKGGIALKPFLPQLQTTFIKCLQDNTRAVRARAAWALGKLTGLSARVDPLVGDLLSGLQASEGGVREAMLTALKGVMKHAGKSISQPVLERVVAALQELLPSDEDEVRGLAARAIGIVSQYIGDAEFGRLVEATASTGSSATWALRHGTTLVLASVLRHGVSRVYESSTSMSMVVGAIKTRAKDDKVPVREAAAKALGRFLVYRVRDVASRAELLPVLVALLRDDSSDVRRKALSALKLISKANADVLSPFLNTLGPAVGDCLKDTSTPVRLAAERCAAHLFQLAKGGDNVQASQKYITGLDARRISKQPEMSDASDDSEGDAPQG

>Mp5g20900.1_A0A2R6WTT9_MARPO_C2_domain-containing_protein
MPPGDQSVNENNVGMATGDDQEKQRSPMPTPTKAPRNEPRTPRSTVSGIVTRPRDWNTLGGMEDQDGVLAKVAQCIEQLRTVILTPYEKEIISRQLFELADGREDARIAVGSHSQAIPLLVALLRSGTIAAKINAAATLGVLCKEEDLRVRVLLGGCVPPLLHLLRSGSAEAQTAAAKAIYAVSQGGVRDHVGSKIFSTEGVVPNLWQQLQAGEKLDRSVDGLLTGALRNLCNNTEGFWPATLQAGGVEILVNSLLNGSPTAQANASSLLASMMVGVEQSNAKVLSAGAIQPLLDLLAPGNEISVRAEAAGALKALSAKLKDARQGIVSAGGIAYLISATVAPSKEFMQGEFAQVLQENAMGALANISGGMPAVILSLAESIESGRSEAESADTIGALAYALMVFDESSEASDLVNPVVIERVLEKHLDPKRSQLVQECAVEALASLYGNTYLAKGLQHAEGKKMLVGLVTMTNHEAREELMRSLTNLCSGEADLWNALRGREGVQLLISLLGLSTEQQQEYAAALLSILSQDIDESKWAITAAGGIPPLVQLLETGSSKAKEDSAVILGNLCSHSEDIRACVETAEAVPALLWLLKNAGVKGQEIAARALTQLVRNSDASTISQLTALLTGDLPESKVHVLHLVGCLLTVASHEDILEEGNAASEALQTLIELLSSNNAETQENAAAVLAGIFDARKDLRESPIVVESISPLIKLVDPRTEKIASEAARALGAIFRSTRHNREAGNASKEAIAPLIGLAKSSSISVAEVATTALSNLLLDPELAEEAPAEDIILPLTRVLREGTPKGKEHAAGALARLLRSRPVDDILAESIHQCGTVLALVALLAATELDDSATSEALDALASLARAKRGGVFSRPPWAVLAEVPYSIGPLVNCLAVGRPNVQEKAVEVLSRLCRDQPVVLGDLIAGTSRCIAALADRVINSSSLEVKVGGAALLICAAKEHRQTAMEALSEVGSYHRLIQSLVEMLGFKPAEEDVQSNGDGEEDTAKETGPKENGDGEEESSLEHDPAAILGGTVALWLLCVIASHDSKSKVAVMEAGAIDVLTEKLAIFAPNARQAMVEDNGSTWVSALLLAILFQDRDVTRAPATMRAIPSLATLLKSEEAIDRYFAAQALASLVCNGSRGTLLAVANSGAAGGLIPLLGSVESDISNLVALSEEFNLARNPDQVALERLFRVEDIRFGATARKAIPALVDMLKPSSDRPGAPPLALGLLTQVAKGSGTNKLAMAEAGALDALTKYLSLGPQDSIEEATADLLRILFSSAELRRHESALGAVEQLVAVLRMGTRGARYSAARALAGLFAADNIKVGDAAGQAIPPLVEMLSSGSEKEQRAAIGALTKLSADNPPKALAIAEAEANAIEGLCRVLLSVNSSLELKEDTAELCRILFGNSRVRSSPAATSCIQPLVALLGSDLSSAQQAGARALDNLLDDEQQAEAVAANGAVVPLVGLLVGSNFVTHEAAVSALIKLAKDRPLCKLDMVKAGVIDNVLDILTVAPDSLCGVIAELLRILTNNSSIAKGSAAAKVVEPLFQALTRPEMSTAGQHSAMQVLVNILEKPQRLASHQLTPSQAIEPLVMLLESSAQPVQQLAAELLSYLLATENFQRDVITQQAVIPLIKLVGVGVPSLQKEALKALESASNSWPNAVYDAGGITELSKVILQVDPQPPHAVWETAALVLSNVLRFSSPYYLKVPIAVLVKLLRSSSEPTVVVALNALLVLERDDASSSEGMAENGAIEALLELLRCHQSEEAAARLLEALFNNLKVREMKVAKLAISPLAQYLLDPATRMQPARLLAALALGDLFQNDGLSRSTDAVSACRALVSLLEDQPTEEMKMVAVCALQNLVCNSRSNKRAVAEAGGIQVVQEMLASSNTDTAAQAATLIKLLFSNHTIQEYASGDVIRALSAAIEKDLWATASVNEDSVRAINVLFANFPRLRGTEAATACIPQLVGALKTGTEGTQEAALDCLFLLRQAWASVPAEVGNAQAVAAAEAIPVLQYLLKSGATRFHERADILLQCLPGSLVVTIKRGNNLKQSMGSTNAFCKLTLGNGPPRQTKVVSHTTSPEWKQGFAWAFDTPPKGQKLHISCKSKGAFGKGSLGKVTIPIDKVVMLGTICKPYTLQPETNRDGTARSLEIEFQWSNR

>Mp3g19170.1_A0A2R6WYC6_MARPO_Uncharacterized_protein
MIGSGHSSSGSMLHLISIGASHYCEKARWALDRAAVVYRESKHVVLLHMFFTRGLGAGTSCPKLVMGRHSEQVVLQESPDILRFAEKNIKREEDRLYPSDPEMLRAVQAWETKFGKKLGPHVRRWVYCYLIFDKCSYRMLTQGTPMWERIVAWFFMPFLRRVVYGALYCNKPDAKENSLKVIQELYQEVEEALSDGRPYLCGNRFTAADLTFAALSGPIICPPKYGAWTPAFEEVPAEMAQIQLALRKSPAGQHVINVYEKQRFVVVE

>Mp7g19490.1_A0A2R6WQ24_MARPO_GrpE_protein_homolog
MSMACRRTTLRRVLEVVERCHRKATGALSDAASTAVVSQSRKIASSTNSLALSRWGSSIVPRATIQVPFLELRGATNALSFSSAATPQVDGKDGSSPGTSTETTATPASTEDEPVQTQGGAERKGGHEEVEKEDMVGLLAEKLALIEQKEKEVKELKDKLLWSLAEMENVRDRARRDADSTRKFAVQSFAKGLLDVADNLSRAAAAVPEKIAKSNAADDPTGTVKLLQSLLQGVEMTEKQLLQAFKKQGLEKFDPLGEAFDPSKHAAIFEVDDATKTPGTVAMVLKAGYSLNERVIRPAEVAVVKEPSA

>Mp5g10850.1_A0A2R6WGF7_MARPO_Macrophage_erythroblast_attacher
MMDGETASNGITPASTPGPSPALRLNDHPSESVKLEHQLVRVPYEHLKKSMRATTRLVEKEVSAVVAGVAEAVDKEMSKEEAVQHLTSLVSRLQGLKRKLDESNKNEQGQVQRCRARLDHLSILRFGSKEAQLKWNHTRVERILVDYMLRSSYYDTAVKLAESANIQDLADIDIFLDARKVFEALENRDCTEALAWCAENKSKLKKAKSKFEFKLRLQEFIELVRSEKMMEAIMYARKHLAPWGSTNMKELQQAMATLAFKSNTDCASYKKAEEGGGSGHFLSCQLQSASMDDIRILFDVKQWDNLVQQFTQEFYKLYGMTMEPLLNIHLQAGLSALKTPSCYEEGCTKEDPLLQESFRQLAEPLPFSKHVHSKLVCFISKELMNEDNPPLVLPNGYVYSRKAMEEMAKNNQGRITCPRTGHSCNFVELSKAYIS

>Mp5g00070.1_A0A2R6WL95_MARPO_RNA_helicase
MQEVPYRNRPPSEYHRYLCQFSEMKLKAMQDAFLAGHDLLPFLEGKSFSYTHPTPANYEEFYNSTVPLTTAVSWSLAAPEALHFGKVKNTIRTSTENSTVSESWESARRPPPGPLDSVIQGEFCSLSGWMKDWKGSSQHLRAIKMAISGSQEELGRDKFGVRIIGHADFGLKRVGWPITDTPAIPYDRPVPLYYRSLAVLNDTAEPVVLLDVCGVPSNEETFSLKDDFALAHHYDVSEAQHHRSSETSFGVVLQSGAEYQVMVELRCSPQDIAWHQQWILFLFGRGGSLQHTHNEVFAIGRRVSALVGHNIQDVRSCLSTEAKPFYPAYLRQLFDTRPTELKGHSYLKSSDWRKRLDAFEQTHVSSVWPLQLAKLEEALYYGVLTSGLLSNTSIDLRPCACTVVQLRQFSRLLALEEAAMERDIKEHDLFNVQLSRRDASVFILEVPGLPENRPSVFAGDIVYIRWERYPGMECAADVVAVEFQPKPQLTLKLPEYFLKWCPLLPKPLLVHVRFTFNRLVLTRMHRALQKVAILSMKLLPCICSKVSTTKVKDASISDSPQAVESSDIITRVEIPKPLLKACGIVEHRGAMKSLNQEQWKAVTSVVDRVHGAGPYIILGPPGTGKTVTVVECVLQVLATDPSARLCVCAPSNYAADILCSGIAAGGVDRSMMWRMNDPRRIIASVKVDVSPFCAYQLKSELDDMKSFRVIVCTCGAAGMLHEPPYLGKVEPFSHVFVDEAGQALLPEALIPLSLAHSNACRVLCGDPKQLGPVVHSRLATGKGLDDSLISRFEKSEEYHSNIGGVGSPVIKLVRNYRANAKLLELPSRMFYNNELIAAAQSHMVTPPKDWEELKGRDFPMLFYGVKGQQMREGESPSYFNPVEARKVVDLVSGLISKTHISAGDIGVMAPYRRQVYKLRLILRSRALGAVRVGTVDDYQGQEEKIVFISTVLTRPESLCKVQADVKDNQIGFLGNAKRFNVAITRAKAMLVVVGHPLVLAQDENWSELLRYCLVRDAFRGFGSQYVPPFRARESAWHAEMEDSSVPNEHNTDHINTSEALEIAKAIEKMAELSLLGMGHVDTLYPEDLDSMYSAFSEEMEWRVQL

>Mp2g20880.1_A0A2R6X2Z6_MARPO_PdxS/SNZ_N-terminal_domain-containing_protein
MANNGVVAVYGNGVLADSKKSTYAVKVGLAQMLRGGVIMDVIDAEQARIAEEAGAAAVMALERVPADIRAQGGVARMSDPQMIKDIKNAVTIPVMAKARIGHFVEAQILEAIGVDFIDESEVLTPADDQHHINKHNFHIPFVCGCRNLGEALRRVAEGSAMIRTKGEAGTGDVVEAVRHVRTVLGDIRRLQALDDDEVFTFAKQIAAPYELVRQTKQLGRLPVVNFAAGGVATPADAALMMQLGCDGVFVGSGIFKSGDPVRRARAIVQAVTHYNDPHVLAEISCGLGEAMVGINISDKKVERFAERSD

>Mp2g08350.1_A0A2R6XGV7_MARPO_Uncharacterized_protein
MTGKGEGPAIGIDLGTTYSCVGVWQHDRVEIIANDQGNRTTPSYVAFTDTERLVGDAAKNQVAMNPINTVFDAKRLIGRRYSDATVQSDIKLWPFKCSPGPGDKPMIHVVYKGEEKEFAAEEISSMVLIKMKEIAEAFLGNTIKNAVITVPAYFNDSQRQATKDAGVIAGLNVMRIINEPTAAAIAYGLDKKATSVGEKNVLIFDLGGGTFDVSLLTIEEGIFEVKATAGDTHLGGEDFDNRLVNHFVQEFKRKYKKDISSNPRALRRLRTAAERAKRTLSSTAQTTIEIDSLYEGVDFYSTITRARFEELNMDMFRKCMEPVEKCLRDAKMDKSSIHDVVLVGGSTRIPKVQQLLQDFFNGKELCKSINPDEAVAYGAAVQAAILSGEGNEKVQDLLLLDVTPLSLGLETAGGVMTVLIPRNTTIPTKKEQVFSTYSDNQPGVLIQVYEGERTRTRDNNLLGKFELSGIPPAPRGVPQITVCFDIDANGILNVSAEDKTTGQKSKITINNDKGRLSKEEIEKMVQDAERYKSEDEDHKKKIESKNSLENYAYNMRNTIKDEKIASSLQAADKKKIEEAVEAAIEWLDNNQLAEADEFDDKMKELESICNPIIARMYQGGAGGPPTGHADDDDAAPSGAGAGPKIEEVD

>Mp2g10860.1_A0A2R6XC86_MARPO_Nitrate_reductase
MGVMGVTLNSLEKDGDVNSASAYKTSAAEGFQSRSRAKPTIAISGLQIHGGSILSPKVSEFGRTASFGKPPLHKMISHPSADDLNNSYASYMGNSEGDSSEGECQQVHDSSRYGEAKHADEKFEQYGNDLHDQGPKFKRIEAGPEESETEDEDEDEDEEHVDWVYPEDKMSVQDMNYGVDSRDLGTSDDWIQRHPSLVRLTGRHPFNCEPPLSALMEHGFITPASIHYVRNHGYVPHGDWDNWKFEVSGLVKRPMKLSMQDLVTKFPQREFPCTLVCAGNRRKEQNMTAQSIGFNWGAAAVSTSVWKGVRLCEVLRYCGVMSRKKGARYVCFEGAETLPAAGGTKYGTSLTIEKALDESCDVILAYQQNGRRLEPDHGYPLRMIIPGHIGGRMVKWLTSISVTSQESGNHYHYNDNRVLPSHVDAETAKAEGWWYKPDYIINELNINSVITTPAHNEVLPFDSIQKPYTVKGYAYTGGGRKVTRVEVSLDAGETWRLCDIDRPERPTKHGRYWCWVLWELDVDVTDFLQSKELVVRAWDSALNTQADRLTWNVMGMMNNNWFRVKVQACKTAAGGIGLSFEHPTCPGNQAGGWMAKLKKGADSKAQQPVEPVPAKKTMVKSSSTPSFRQPTVRQISMIEVRRHTHSESAWIVVHGSVYDCTGFLQEHPGGVDSILLTAGTDATEEFDAIHSDKAKAMLEKYKIGELIAESEYDSFSACSTPEGSLRGGSNFKYLTPISELPPVLAKPVALNPKERISFQLVEKEKLSANICKLRFGLQSKEHILGLPVGKHVLIAANINNRLVMRAYTPVSCDKDVGYFDLLVKIYFKNESYPSGGLMSQHLDSLNIGESIMVKGPLGHIHYRGKGQFDVNNSPKQARKFAMVAGGTGITPIYQVIRAILEDPEDSTDISLIYCNRSESDIMLKDQLDEWQEKHSNFRVWYTVTGPVREGWKYGTGRMSESMMAEHLPPSAADTYAFICGPQTLENTSYDTLERLGYDRKFCFSF

>Mp1g15960.1_A0A2R6X6C4_MARPO_MHD_domain-containing_protein
MTGAASAVFLLDMKGRVLVWRDYRGDVSSAQAERFFSKLMDGETDPSSHEPVVYDDGVTYLFIQYNNVYVMTASRQNCNAASLLLFLHRVVDVFKHYFEELEEESLRDNFVVVYELLDEMMDFGYPQYTEAKILSEFIKTDAYKIEMTTRPPMAVTNAVSWRMEGIKYKKNEVFLDVVESVNILVNSNSQLVRSDVVGALKMRTYLSGMPECKLGLNDRVLLEAQGRATKGKAIDLDDIKFHQCVRLARFENDRTISFIPPDGAFDLMTYRLSTQVRPLIWVEAQVERHSRSRVEYMVKARSQFKERSTATNVEIELPVPSDATTPAVRTSMGSAVYAPEREALLWKIKSFPGGKEYMLRAKFGLPSIAAEETLPEKRPPIRVKFEIPYFTVSGIQVRYLKIIEKSGYQALPWVRYITMAGEYELRMI

>Mp3g03760.1_A0A2R6XD79_MARPO_Kinesin_motor_domain-containing_protein
MAERNSWNWNSSVEARKASDVFHGDTYDEMAGQGQQHQHQHQQQQQQQQQPSTGAYRTQPSRRVSLKGNAGLTSKILTLKERLANARMECLELRQEASDLQEYSTVKITRATRYLGVLSDKARKLDQVALDWEARVTPIRDERKKLLNELLNQRGNVQVHCRVRPQFEDEGPVITSYPSDSTIRLTPPATPGSTLPGKMEFEFDRVYGPHIGQVDIFEDVQPMIQSALDGFNVSIFAFGQSGTGKTYTLEGTSRDPGLFYRAVEELFQLSNVDASPASRTVFHVTMFELQDEQFKDLLQHSVDPSKAFQAEMGEVGRTLKLVGERIDSARDFSRVFNTGTRNRAVENFSFDQSTTSYLILTIHIHHTNILLREKYQSKISFVDMPASDQHLRVEASITVLGDVLAAITTKEDYVPYRNSLLTSVLADSLGGDNKTLVIVNVSPCSLDLAETLSSINFGTRARSKSAASSAQEDAQLELAEKQKEIAKLEQENQRLEKALKESDEQCATLLSALQKANSQEKSKEVDDGITRSSQAWELQQAKQAISEAVLTNKRLEEELAKRDELIERLHEENEKLFERLTKPMESARNAALAEQQQQQQQRIKDSEDSAHRSPGGHGSAMDREVSTPPRQDPSAGTMVTTPPSALLSVKSTPAGEYLSAALLDFNPDQYDSPAAIGDGANKLLMLVLAAVIKAGAAREHEMLAEIRDAVFTFIRRMESRAVMDTMLVSRVRILYIRSLCSRSSELQAIQLPPVEKFLERAGSGTPSRRSSSRESSPGRAPLLSPKLFHHSKSNVDDHLARFKVNLGQEKKSKISSFFGKLRGGDQQHAQQNLTGGKLRETSDDARYYAIGNKALAALFVHTPAGELQRQIRAWLSQNFDPLATPNGESVEAQLESLSTAIMDGWMSGLGVPQRPSTDALGQLLSDYTKLVYSSELQHLKDVAATLATEEAEEIAQVAQLRSGLESVEHKRRKVMQQMRSDVALLTKEEGGSPFRTPSSANEDARIASLISLEDILKQADDIIREARQKAGSSSLKKSLSGRMSTLSERMPTLLPIDYACAQRAIGEAQKAVESIQEVGNDHQHRSQSSMSESSDAPPTSGDLEDADGDVVQWSVLQFNNGSATPLVLKCGATPSLELVVKATARLQDKNGKEVVSVVPSPSALNGLSLDEIRQILSQVPEAFSNLALARSADGTRARYTRLYKTLAVRVPALRSSVNSLDSESAKELANLQSSSTKWQAQNHGRRKSDVDDFGGDEPH

>Mp7g10370.1_A0A2R6XSR6_MARPO_Uncharacterized_protein
MVSRSYANLLDLGTGAESPRWGRRMPRVMTVAGLCSEQDVCPSPRSTASGGTAQEHMIIVGHMLPLHAERSEDGHGWEFKWDDDSLMLQLKDGVSADREVIYIGCLKVDVSVDEQDEVAAKLLENFNCVPAFLPAEVRSNFYHGFCKGQLWPLFHYMLPLNAGHGGRFDRAQWQAYVSANRMFADKVMEVISPDVDYVWIHDYHLLVLPTFLRKRFNKIKMGFFLHSPFPSSEIYRTLPVRDEILRSLLNADLIGFHTFDYARHFLSCCSRMLGLEYESKRGYIGLEYYGRMVGIKIMPVGIHMGQLEAGLNMPETKWRTAELKAQLEGKVVLLGVDDMDIFKGLSLKLLAMEALLKQHVEWQGKVVLVQIAHPARGRGKDVTEVQNEIYGLVKKINKEFGTKNYLPVMFIERNVPLWERIAFYTLAECCVVTAVRDGMNLYPYEYIVCRQGSSIVDTQSDGIEHPKKSMLVISEFIGCSPSLSGAIRVNPWNIDALAEAMNHALTMPESEKHIRHEKHFKYVSTHDVGYWAQSFVTDLERACKEHSQRRCYGIGFGLGFRVVALGPNFRKLLTEHIVSAYKRSSSRAILLDYDGTMIPQNSHSKTPSPQVLSLLNTLCADPKNVVFVVSGRGRETLSDCFSSCEKLGIAAEHGFFYRWCRDEEWTSCISVQDFDWKELVEPIMRLYTECTDGSYIEAKESALVWHFRDADPDFGSWQAKELLDHLESVLANEPVAVKSGQHIVEVKPQGATKGMVVEQLLSTMTARGAPPDFVLCIGDDRSDEDMFESIATTISGPDSQAKVFACTVGRKPSKAKYYLDDTMEVIMTLQGLAQASAQAAAQAVKEARASIAQARLPSIPSDPQIKMPVTPPPSLVVESQLANLHI

>Mp6g09720.1_A0A2R6XFQ1_MARPO_EF-hand_domain-containing_protein
MTSESGDQNPGDPVSRERRRKVEKIFQQFDLNGDGRLNRDEMAALVIAVNPRVKFSEEQISAILDEVFRTYGDYIEGDKGLSLDGLVRTYDDGAGDVDRDFDALALDLDEGDGGVDLSGDRFVDDLNNRETASVASGSTAPRGAVSITDENKFVRRKENVGAWASSPNNGIVYDESWKLVEDLELFLRRVDQKIESKKKEKEEKKPTASAVEAGDWSKDLGSISQREDEAGLGGRKPEELGSDYVTFKKSLVDFRTKADGLRIRGDSRGDLIAFDAHLAMGRTLSDHRWYSEALTSFQRSVELKPNDTRAHFRAGNALYSIGRVSEARAAYEKALETAQSSHAALRPQVHVNLGIALEGEGMLLGACEHYREAAILSPQHYRALKHLGSALLGVGEYRAAEKALEEAIYLKPDYADAHCDLGSALHALGDDERAISEFQRAIDLKLDHVDALYNLGGLLRDSGKYARAADMYAKVLSIRPRDWRAQLNRAVSLLGAGDSEGAKKPLKEAFKMTNRVEVYDAIMYLKHMQKRPKGFNSAIQSAQEGMVRGDSNGAVVPSPDGYMVIELGKFHRATSKTSPRLWLGCALDIRRFQKQTRLHKFESSTLKHEIDDNAKKSGEVGPSANLIRKAELEKILRRLLHFLTPEAFQASVKAINEKLLGVLDRSATGRVDLGMFLASISPLCASLTPEKRKRLVFQILTWRNPVSEGEIAKTDAKTYIKFMRAIFLPTQGTSDMWELHGDDDQVNISYPEFVEMFDDLDWGFGILNLLAKLEGGDRLRHQGLPCAVCSYPIMGSRFKEVTSNFNLCSTCYSEGKVPTSFKQDEYNFREYGIDTESMKDRFKFFNLRNSPGSMKQQ

>Mp5g12080.1_A0A2R6W6A5_MARPO_RING-Gid-type_domain-containing_protein
MDLTSIRDAFDRVSKKQKVSYSKTQEVIEKVQQEIEKVAKSLVEIPNGPEAGDQKRALLVELQTKLSEMGPSTQVGASQKEVNLAVSKYGKVVDKIFCTDIANAYRDVQFDHHVINQIVALHFYRQGLFDLGDCFVKEAHEADGAGLKAPFYEMYQILEQMKAKNLLPAISWATRHHDELQKKGSSLEFKLHQLQFVNCLHQGGRNAALQYARSSFVPFASNHMTDIQRLMGCLLWAERLQSSPYADMLAATHWDSVATEFTRECCSLLGQAYESPLHVTISAGAQALPTLVKLATIMANKKQEWQNMKQLPVEIELSKEFQFHSIFACPVSRDPSTAENPPMLMPCGHVLCKQSIQKLAKGNFRTFKCPYCPSETTVAQCRQIFF

>Mp5g12080.1_A0A2R6XJY7_MARPO_Uncharacterized_protein
MSGKGEGPAIGIDLGTTYSCVGVWQHDRVEIIANDQGNRTTPSYVGFTDTERLIGDAAKNQVAMNPTNTVFDAKRLIGRRFSDASVQSDIKLWPFKVSPGPGDKPMISVMYKGEEKTFAAEEVSSMVLIKMKEIAEAFLGNTIKNAVVTVPAYFNDSQRQATKDAGVIAGLNVMRIINEPTAAAIAYGLDKKATSVGEKNVLIFDLGGGTFDVSLLTIEEGIFEVKATAGDTHLGGEDFDNRMVNHFVQEFKRKYKKDISSNPRALRRLRTAAERAKRTLSSTAQTTIEIDSLYEGVDFYSTITRARFEELNMDMFRKCMEPVEKCLRDAKMDKSSIHDVVLVGGSTRIPKVQQLLQDFFNGKELCKSINPDEAVAYGAAVQAAILSGEGNEKVQDLLLLDVTPLSLGLETAGGVMTVLIPRNTTIPTKKEQVFSTYSDNQPGVLIQVYEGERARTRDNNLLGKFELSGIPPAPRGVPQITVCFDIDANGILNVSAEDKTTGQKNKITITNDKGRLSKDEIEKMVQDAEKYKSEDEEHKKKIDSKNSLENYAYNMRNTIKDEKIASNLDAADKKKIEDAVDAAIQWLDHNQLAESDEFDDKMKELESICNPIIARMYQGGAGGAEGSAPSYSGGDDDMPSGAGPKIEEVD

>Mp6g04750.1_A0A1L7B546_MARPO_mannose-1-phosphate_guanylyltransferase
MKALILVGGFGTRLRPLTLSVPKPLVDFANKPMILHQIEALKAAGVTEVVLAINYQPEVMLSFLKDFEARLGIKIVCSQEREPMGTAGPLALAREMLDDGSGDPFFVLNSDVISEYPLTQMIEFHKAHGGEASIMVTKVDEPSKYGVVVMDEETGEVQRFVEKPQMFVGNKINAGIYLLNPSTLSRIELRPTSIEKEVFPKIAAEKKLFAMVLPGFWMDIGQPRDYITGLRLYLDSQRRRCPEMLATGPHVVGNVVVDETAQIGEGCLIGPDVAIGQGCIIESGVRLSRCTVMRGVRIKKHACVSGSIIGWHSTIGQWARVENMTVLGEDVHVSDEIYSNGGVVLPHKEIKTSILKPEIVM

>Mp1g24750.1_A0A2R6WSG7_MARPO_HECT-type_E3_ubiquitin_transferase
METRSRKRAEATSHRPSPATPSRSKRARVSANNSNSSASASFAPPRSRPSTRAAPATPVIVPTTSGSAMDSGLDSSASGSKRAHDKGAKKEPEKEEDRLAEKEREKEIKERELEKGKEKEPDKEKDTRSSRDRDRTPAAASGGADDDHDGEGGSSLHQNLASASSALHGLLRKLGAGLDDLLPSSTPSSHQNSRLKRILSGLRAEGEEGRQLDSLSQLCELLSIGTEESLSSFSVDSFVPVLVGLLNYEYNPDMMLLAARALTHLCDVLPSSCAAVVHYGAVPCFCARLLTIEYIDLAEQSLQALEKISHEHPTACLRAGALIAVLSYLDFFSTGVQRVAVSTAANICRQLPSDAADFVSEAVPILTNLLQYQDSKVVEHASVCLTRIAESFASSSEKLDTLCSHGLIPQAARLISVGNSSGSLVPQTSLSTSTYTGLIRLLSTCASGSAAAAESLLLLRISSILKDILAGAGLVSCTSVSPSSVNRPPEQLYEIVTLVNELLPPMPDALAGATGALSSNGVAGGRVSRKYSTVINAAKAELEQRGHESADVGIREKLLHDQPELLVQFGVDLFPVLVQVYGSSVNPPVRHKCLAAINKLLHFSTPEMLRSLLKESNISSFLAGVLASKDASILITALQIAEMLMQKLPDVFSKVFVKEGVVHAIDVLIASESTVASPPQASAAGKSGDASTSAASGPPPPTRPRRVGSGRRRSSGSNNDVPATEEPGGSSATPVGSPPNIGIGPEPAFRTLRSGLRAAAIAVAKRFKEIYFSGDSGLADAGVTESLCKLKTLCAKLNGEGVGEVKAKGKGKAKAVGSSPVTEEQLSALMSEILAELGGEDGVSTFEFVGSGVVGSLLNYFACGTPLKDAVSDTNPARLRQEALQRFKQFIVLSLPSAVGHGKEAPLTMLVRKLQNALASLERFPVVLSHTPRSSSGSASIAAGLSALTQPFKLRLSRASNEKVLRDYASNIVLIEPLATLVAVEDFLWPRVKRHDSVFGSTTVSTSDATTGSPAPTPSTSAPVAVERRPSTRSRSSAAVVSALANKEAEGANITSIKGKGKAVSRAPADSTDEPRGPETRNAAARRRAAAVGAPAAKQALGFSVPCESEDEEVDVSPVEIEEAVAMEEDDLSEEEDDEDEDDHEEDDDLEDGQAEEEVFGEEPAPVCIGERVHDVQLGDSVDGATASTSTPSTEVASQSSGFSAGLAGISVGGKGGGSTGGAETTAGTRTGISLGTKGSLSFAAAAMAGMASASGNVSRSSARATAANSPPKLVFSLAGKILNRSLTIFQAIQRQAVADDDDEERYGGPDYPLGGGRRLWDEVYTISYQRVDCSADQAPGAPSSTNSSSPTTTNACQRVVGNPATSEDSWQQASLLDNILKGELPCDLDKTNTTYDILLLLRILEGLNRLAPRLRTQGVTDAYAEGSVSNVEEWQVAGPLVPVDEFLSSKLTPKLARQMQDALALCSGGLPAWCHQLTRACPFLFPFETRRQYFHSTAFGLTRALQRLQQQQSADGAATSNDRELRVARLQRQKVRVSRNRILDSAAKVMELYSGHKAVLEVEYFGEVGTGLGPTLEFYTLLSHELQRSSLEMWRTEASSRSDAQKDVDMPDADGGSVDDSYSAVGMNNPSTVSACRNEDYVHAPNGLFPRPWPAGSDTSGKYGKVIEHFRLLGRVMAKALQDGRLLDLPLSKGFYKLVLGQDLDCYDIQTIDPELGKTLLEMQLLVRRKQYLELQSGDNRKVVEELSLRGSKIEDLCLDFTLPGQPDYVLKPGGNNLMVDIDSLEEYVSMVVDATVKSGISQQLEAFRAGFNQVFQLSTLQIFNEDELDSLLCGRRELWVSESLADLMKFDHGYTASSPPIRNLIEIMGEFTPDEQRAFLRFVTGAPRLPPGGLAALSPKLTIVRKHPTGVSNTGAAVLGSTPPGAAAGLGTTLADGDLPSVMTCANYLKLPPYSCKEVMRERLVYAIWEGQGSFDLS

>Mp3g03990.1_A0A2R6XD54_MARPO_RuBisCO_activase
MAALSTMQAVSISQASSLAVAPSTSAKYGPSSSFLGSSLRTAAPSLVQTKGKASIVCEAEEEKPKKKVDRWAALGYDISDDQQDIARGKGMVDALFQGATGMGTQNAIMNSWDYVSQGQRTFTFDNMMNDYYIAPAFMDKILIHICKNFMDLPNIKVPLILGVWGGKGQGKSFQAELVFAKLGIQPIMMSAGELESGNAGEPAKLIRQRYREAADIIRKKGKMCCLFINDLDAGAGRMGGTTQYTVNNQMVNATLMNIADNPTNVQLPGVYNKEEIPRVPIIVTGNDFSTLYAPLIRDGRMEKFYWAPTRDDRIGVCVGIFKTDNVPKVDIVKLVDTFPGQSIDFFGALRARVYDDEVRNWIGNVGVENIGKKLVNSKEGPPTFEKPKMTIAKLLEYGNMLVAEQDNVKRVQLADKYMNEAALGDANADAIAQGNFFEGKAAQQVNVPVPEGCTDPGAQNFDPTARSDDGTCVYEFKNL

>Mp4g18970.1_A0A2R6W3J6_MARPO_GrpE_protein_homolog
MAVATMPGALACSSFTALSASRGVCSPARTSLALSGSRPITSLAAQSFRGVTFNRSSRLWRPVMVAQKASQTETEEDEEEKEVVEEEPEETNGVAYPTLLQELRDALAANDEASIASLEEQLKAIGEERDSLGKLVNTLTEEIQTGKERFLRLNADFDNFRKRADAEKSQISNNVRGDVIESLLPMVDNFERAKASIKTETEGEQKIDRSYQSIYKQFVEIMKSLGVVAVETTGKAFDPNLHEAIMREESTEFEEGIVLQEFRRGFVIGSKLLRPAMVKVSAGPGPEKEAAEAVVEEPSEEVIDVEAE

>Mp7g05740.1_A0A2R6WUG1_MARPO_Importin_N-terminal_domain-containing_protein
MATPVWHPQEEGVKEICGLLQEFRQPSVDQSRIWQQLQRCSQFPDFNNYLTFILCRAEGHSVEVRQAAGLLLKNNLKANYQAIAPAYQHYIKAELLPCLGSSDRHIRATVGTVISVVVQQVHVQGWPEIFQAIAQCLDSNDYNHMEGALDALSKICEDMPVELDSDVPGLSDRPINVFLPRLLQFFSSQHATLRKLSLGTVNQFIVSLPTALFINMDNYLQGLFSLADDPAPEVRKLVCAALVELLEVQPNFLQPHMRNVIEYMLQANQDGDEEVALESCEFWSAFCEARCTPELLREFLPRLITVLLTNMAYADDDEALVDADDDENGPDRDQDLKPRFHQSRVHGADGGNEEDEEDDDIINSWNLRKCSAAGLDILSTVFGDELLPVLMPLVQANLSQPTDAAWKAREAAVLALGAVAEGCINGLLPHLTQIVAFLVPLLEDKRPLVRSITCWTLSRYSKWIVQAVGHPDGHAQFDKVLTGLLRRILDSNKRVQEAACSAFATLEEEAAEELAPRLELILQHLMFAFGKYQRRNLRILYDAIGTLADAVGSELNEVKYLEILMPPLINKWQQLPDSDKDLFPLLECFTSIAQALGSGFSLYAEPVFVRCINLIRTQEVAKADPGRAGVAYDKEFIVCSLDLLSGLAEGLGSSIESLVSRSDLRDLLLQCCADDAADVRQSALALLGDLAKACAVHLQPHLPDFLNLAAKQLQGSEVKDNVSVANNACWAIGEVAVKVRQEISPVVMNVITCLVPILTSTEGLNKSLLENSAITLGRLGWVCPDLVAPHMDHFMLAWCHALRSIRDDVEKEDAFRGLCAMVRLNPGGAVSAFVPMCEAIGSWHEIRSADLRSEIAQVLHGYKQLLSGPTWDQCMAALDPPMREKLVKKYQI

>Mp1g00530.1_A0A2R6WDY8_MARPO_CCCH-type_zinc_finger_protein
MAHRLLRDVEADGWERSDFPIICESCLGDNPYVRMTKANFDKECKICTRPFTVFRWRPGRDARYKKSEVCQTCSKLKNVCQVCLLDLEYGLPVQVRDTALGISTSDAIPKSDVNREYFAEEQDRKARAGLDYESSYGKARPNDTILKLQRTTPYYKRNRAHICSFYVRGECTRGAECPYRHEMPVTGELSQQNIKDRYYGVNDPVAAKLLRKAGEMPSLVPPEDESIKTLYVGGLDQRIGEEDLKDQFYAYGEIESIRLVSQRACAFITYTNREGAEKAADHLANKLVIKGLRLKLMWGKPQLPKPETEGGDDESGKHNVGGILSHGGMLPRAVISQQQQHSQQMQEEPPLNYFNIPPPPPPSERPFYPSMDPQRMGAVAPGQEATSSGQTENSNLSGPPGTNSAQQNSQYGAPHAPPPYGYAPGPHSQFQQPPFRPPYPQAGAGPRTYPYLPPYHSGPPPPPPQQYYRPQF

>Mp7g16000.1_A0A2R6WCA1_MARPO_WPP_domain-containing_protein
MAVPADQEVSFRLWPPSDSTRALLVEKMATNLASISFFSVKYGRIDKAEAAQQAKRIEEEAFVVAQQQECESDSATVQMYAKQASRLMLEALKAAGKRETFFDISGGKRAFLNKTEAQEILKPLTEAGNAYSKICLSNWSFGKDAGLVAQEILSGIKGNLLDVNLADIVAGRPEVEALEVMAMFSESLAGSKLKSLNLSDNALGEKGVRAFSALLKSQRSLQALYFMNNGISEEAARAICELLPSGQDLRTLHFHNNMSGDAGAQALASLVEKATLLEDFQFSSTRVATEGGVALCQALQAGKSLRRIDIRDNMFGPQVGIALSKTLTLHPDLVEVYLGDIGMEDEGVTALAKALTGCLPNLRVLDLGGNEIGPKSAPFLADCIKTKQALISLNLAENELKDKGAVIICGAIKEGHTSLKELDLSSNELTRVGAVAAAEAVANKSAFTKLNLDGNRISEAGIVALKEALDNGSAGQKVLASLDDNGEEDDGEDEDDEEEDEDDDDADDLGMDRLKV

>Mp7g16050.1_A0A2R6WC69_MARPO_Acyl-CoA_dehydrogenase
MPSQATTTSLVRDVHSAHVLNEVALLKYMHETIPGCGIYSEVSLKQFGHGQSNPTYLVNATGSGGRKMFVLRKKPPGVLLPGAHAVDREYKILAALANTDVPVPKVHCLCMDPSVIGTPFYIMDHVQGRLFLNPSLPDLDPDQRKAIYSAMAQTLAAIHKVNVDAVGLGQYGRRENYCKRQVITWARQYHASTADGNPARDPKVEKLIDWLKNNVPAEDAGGNRSGIVHGDFRLDNLIFHPTEPKVLAVIDWELSTLGNQMADIAYNCLTYQLAVSKIKFPSLGYSFDSGHLPGIPSLEEYVSQYCQTTGVPWPASTWKFYVALALFRSTAIWAGVYKRMLQGNSSAQRSESVREALLHFTNIAVSVVDSSSLLPEREPQIGRSNVIGFEPSYRVQKLRQQILEFMDKYVYPNEEVLNKLALSDRRWTVHPKEEELKKVAKAAGLWNLWIPVDSAALASDVLFEDGSGTQNRDDANRLVGAGLSNLDYAHVCEVLGRSVWAPQLLNCSAPDTGNMEVLLRYGSPEQQKVWLKPLLEGEIRSGFAMTEPDVASSDATNIECLIKREGNEYVINGRKWWTSGAMDPRCRLLIVMGKTNVNAALHKQQSMILVPLQAPGVTVVRPLTVYGFDDAPHGHAEIIFENVRVPVSNLLLGEGRGFEIAQGRLGPGRLHHCMRLMGAAERGLESMTKRALTRTAFGKTLAQNGAFAAQLAELRIEVEQTRLLVLHAANQLDMHGNKVARGALAMAKVAAPRTALKVLDAAIQVHGGAGVCSDFPLAHLWATARSLRIADGPDEVHLGTVAKLELSRARARM

>Mp3g21320.1_A0A2R6W3Y9_MARPO_CNH_domain-containing_protein
MVHNAFDSVQILRDCPAKIESVGLWGARLLLGCVDGSLRIYAPEETVDVLPSDSEVTVPTYILRETRVGFARKPVTHMDVLQSRGLLVTLSDAVAIHTLPEFEVVSYLTKTKGATLYCWDEDRGLLSVSKLKRILVYRYDGNRGFTEIKDLVAPDVVNAMAWCAGSLCLGIRREYIIMNVNTGVTVDVFPSGRSASPMIVSLPDGDLLLGKDKIGVIVDHNGKLTQDGGLSWSEAPAAVVIHSPYALARLSRHVEVRSLKAPHGLVQMLPLRDTQLLLSSDAGIIAATETAIHRILPVPVGVQVVQLAASGNFESALALCKMLPPEDAALRASKEDAIHIRYGHYLFEQGQYVEAMDHFGASSLDLTTILSLFPSVKLPSIVSPVSSEPFLEGRPLGTPTERSRAGLSSDQLESASGSQSGGPPHLSKLMNLEENQKLQDIQQRKIALSSLAGFLSSRRTSVIEKAEAEETDAAVAAMVEASPVARRNSEASSDKRKHEARELAIVLDTALVQAMLATDQSQAALALLKGPNYCDIAPCEEMMLATGHYLELVELYKSHKMHRDALNLLNDLAEKPESFAVPPKESQEVRSQMIIDYLKNLGAQDPALILDNSNWILKSNVAETMVLFASFNPPLPINLVLAHLKDNAPELRMLFLEHMLGEHANAAPAELQNELLQLYLARVLEERAASVAKGKWDERDHSEAREKLLNVLRNTTAYSPDRILQRLPIDGLYEERAYLLGRLGQHRLALTLYAHKLHEADLALAYCDRVYTTAMIGRKASKPTSKAMLPPVDQGAMNIYLTLLEVYLKPKAAVREYDRSLMSLAPIKAFTGARPTPQQQQRTRGVVSKKIAEIEGAEESKFSFSSAESAAESSRSDTEDLVEGPTSSEELMLDDALRLLSRRWDRLDGAQALRMIPSDTKLQNLLSFLEPLLRASSESRRNSAVIKSLHRSENLQVREELSQCRKRVVKVNSDRTCSICQKRIGTSVFAVYPNSTLAHFVCYRDRPVSKTGHVVVGM

>Mp3g06170.1_A0A2R6XPL0_MARPO_AAA+_ATPase_domain-containing_protein
MPLFSQSSEHVDSEPSVTRWSFQDFEHAYEMKFASKWIKGSSHTENQPMTNGNGQHQQSDGVQASQSPSSTPENGVVSRNKIPPSTAVYEQYLNKKTGDTQASNGSSTEKQDETWPPKALPDFGSPEMNELAQSITRDIVRDTSDVRWDSIKGLENAKRLMKEAVVMPIKYPQYFKGLLSPWKGILLFGPPGTGKTMLAKAVASECNTTFFNISASSIVSKWRGDSEKLVKVLFELARHFAPSTIFLDEIDAIISQRGDGRSEHEASRRLKTELLVQMDGLMKSNDLVFLLAATNLPWELDAAMLRRLEKRILVPLPEPEARRAMCESLLPKTVNADLPYDAMVELTEGYSGSDIRIVCKEAAMRPLRRLMTELERLEKEAHTEEDLPQIGPITEEDVRIALETTRPSAHLLADRYEQFDADFGSRAV

>Mp8g17200.1_A0A2R6X887_MARPO_Protein_kinase_domain-containing_protein
MPELRSGARQPRSPLTPGNLPSPAVDHPPPVAPVEAFVDLVPNTRRAPPRRRGAAAGVGVAAGREELPPTRTRVRTRATVAKEAAVGATRVASKGKVTGRVVKQTRAAKPPLQPRAPVARQRAGLGRPKQTLSPSPSPERQSSQDPFNPEEVEDVQEETPLVDQDSRDLAEAETADKKEEMEEESAGRSADKIPGAEEEGSTAPLPERVQVGGSPIYKIERKLGKGGFGQVYVGRRLSGGSERTGPQASEVALKFEHRSSKGCNYGPPYEWQVYNTLGGSHGVPRVHYKGRQGDYYVMVMDMLGPSLWDVWNSSGQAMSTEMVACIAVEALSILEKMHSRGYVHGDVKPENFLLGQSGTVDEKKLFLVDLGLATRWRDGTTGQHVDYDQRPDVFRGTVRYASVHAHLGRTGSRRDDLESLAYTLVFLLRGRLPWQGYQGDNKGFLVCKKKMATSPEMLCCFCPLPFKQFLEIVVNMKFDEEPNYAKLILLFEGILGPNPAVRPINTDGAQKSCSAQVGQKRGRLTVEEEEDDQPKKKIRLGMPATQWITVYNARRPMKQRYHYNVADSRLTQHVEKGNEDGLYISSVASCTNLWALIMDAGTGFTAQVYELSHVFLHKEWIMEQWEKNYYISAIAGANNGSSLVVMSKGTSYTQQSYKVSDSFPFKWINKKWREGFYVTSMATAGSRWGVVMSRNAGFTDQVVELDFLYPSEGIHRRWDSGYRITATAATWDQAAFVLSVPRRKPVDETQETLRTSAFPSSHVKEKWSKNLYIAAVSYGRTVS

>Mp1g20730.1_A0A0A7H7B4_MARPO_Tubulin_beta_chain
MREILHIQGGQCGNQIGAKFWEVICDEHGINPSGEYRGDSDLQLERINVYYHEASGGRYVPRAVLMDLEPGTMDSVRSGPFGPIFRPDNFVFGQSGAGNNWAKGHYTEGAELIDSVLDVVRKEAESCDCLQGFQVCHSLGGGTGSGMGTLLISKIREEYPDRMMLTFSVFPSPKVSDTVVEPYNATLSVHQLVENADECMVLDNEALYDICFRTLKLTTPTFGDLNHLISATMSGVTCCLRFPGQLNSDLRKLAVNLIPFPRLHFFMVGFAPLTSRGSQQYRALTVPELTQQMWDAKNMMCAADPRHGRYLTASAMFRGRMSTKEVDEQMINVQNKNSSYFVEWIPNNVKSSVCDIPPNGLKMASTFIGNSTSIQEMFRRVSEQFTAMFRRKAFLHWYTGEGMDEMEFTEAESNMNDLVSEYQQYQDASAEDDGEFDDNEELEAN

>Mp2g23210.1_A0A2R6WN29_MARPO_NADP-dependent_oxidoreductase_domain-containing_protein
MGMEYRHLGQTGLKVSVLSYGAWVTFGNQLDVKDAKGLLSCCRDAGVNFFDNAEVYANGKAEEIMGHAIRELGWKRSDLVISTKLFWGGQGPNDKGLSRKHIVEGLKASLKRLDMDYVDLIYAHRPDTSTPIEETVRAMNWVIDHGYAFYWGTSEWTAQQITEAWDVAHRLDLIGPAMEQPEYNLLAREKVESEYLPLYKRYGLGLTTWSPLASGVFSGKYGRNNIPPNSRFALDNYKNLAQRSLIDEVLNKVDGLKPIAKELGVPLAQLAIAWCASNPRVSSVITGATKEAQVLENMKSLELLPKLTPAILDKIEAVVQSKPKIVDQYR

>Mp1g01980.1_A0A2R6X8V2_MARPO_Isopropylmalate_dehydrogenase-like_domain-containing_protein
MAKLRASSLPRQWSQLRSAYQVLGGQSSHPQIASPDLHCLDGQRKRSITYMPRPGDGTPRAVTLLPGDGIGPLVTGAVVQVMKAMHAPVYFETYEVSGKMDKVPQEVIDSIRKNKVCLKGGLATPVGGGVSSLNVQLRKELDLFASLVHCFNLPGLKTRHDNVNIVVIRENTEGEYSGLEHEVVPGVVESLKVITKFCSERIAKYAFEYAYLNGRKTVTAVHKANIMKLADGLFLESCREIAKNYPSVKYNEVIVDNCCMQLVSKPQQFDVMVTPNLYGTLVANTAAGIAGGTGVMPGGNVGAEHAIFEQGASAGNVGNEKLVLQKTANPTAILLSSAMLLRHLKFPAFADKLEQAVMGVIAEGKYRTKDLGGLSTTQEVVDAVLEKLDV

>Mp3g07100.1_A0A2R6XPX6_MARPO_eRF1_domain-containing_protein
MSDGGETDKNIEIWKIKKLIKALESARGNGTSMISLIMPPRDQISRVTKMLGDEFGTASNIKSRVNRQSVLGAITSAQQRLKLYNKVPPNGLVLYTGTIVTDDGKEKKVTIDFEPFKPINASLYLCDNKFHTEALNELLESDDKFGFIVMDGNGTLFGTLSGNTREVLHKFTVDLPKKHGRGGQSALRFARLRMEKRHNYVRKTAELATQFFVNPATSQPNVAGLILAGSADFKTELSQSDMFDPRLQAKVLNVVDVSYGGENGFSQAIELSAEILSNVKFIQEKRLIGKYFEEISQDTGKYVFGIEDTLKALEMGAVETLIVWESLEVNRYTLKNTTTAEIVIKHLNKDQEADQSNFRDQETQAELEVQEKTSLLEWFANEYKRFGCTLEFVTNKSQEGSQFCRGFGGIGGILRYQLDMRTFDELSDDDGAYDDSD

>Mp4g17040.1_A0A2R6W5F0_MARPO_60S_ribosomal_protein_L34
MVQRLTYRRRHCYATKSNQTRVVKTPGGKLVLQTAAKRANGPKCSVTGKRIPGIPHLRPTEYRTSRLHRHQKTIKRAYGGNICGAAVRERIIRAFLVEEQTIVKKVLKIQKSKEKLAAKAQA

>Mp3g17880.1_A0A2R6X306_MARPO_OBG-type_G_domain-containing_protein
MGIIEKIKEIEFEMARTQKNKATEYHLGQLKAKIAKLRTQLLEPPKGTTGAGDGFEVTKFGHGRVALIGFPSVGKSTLLTLLTGTQSEAAAYEFTTLTCIPGIINYNDAKIQLLDLPGIIEGASEGKGRGRQVIAVAKSSDLVLMVLDASKSEGHRQILTRELEAVGLRLNKRPPQIYFKRKKTGGISFNSTMQLTNVDEKLCYQILHEYKIHNAEILFREDATVDDLIDVIEGNRKYIKCVYVYNKIDVIGIDDVDKLARQANSIVISCNLKLNLDRLLARMWEEMGLVRVYTKPQGQQPDFSEPVVLSTDRGGCSVEDFCNHIHRSLLKDIKYVLVWGASSKHYPQRCGTQHCLCDEDVVQIVKKKEKEEDGGRGRFKSHNTGPARISDREKKAPLKT

>Mp3g08740.1_A0A2R6WDK3_MARPO_Probable_ATP-dependent_6-phosphofructokinase
MGVPLVELSTLQHVRTAYKARLPPALQGSHVELVRGDSTVAADPADALVISRSFPLTYGLPLVHLKAPSGTENGNSQSENGVSQSVPLRVGVVFCGRQSPGGHNVVTGLFDALKAHNTSNVLLGFVGGTEGLFAQKTLEVTEDLVRTYRNQGGFDMLGRTKDQLRSLQQVNDARAACEALKLDALVLIGGCGTNTDAAQLAETFTATNCHTKVIGVPVTIDGDLKNQFIETDVGFDTTCKVYSQLISNICIDALSAEKYYYFIRLMGRRTSHITLECTLQSHPNMVILGEEVSTQKMTLFDITKQICDVIQARAETEKYHGVILLPEGLIENIPEIHALLQEINDLLKHDVDVDILNLSSKLSPWASALFDFLPLFIKKQLLLDRESDGSVQLSQIEMEKLLAQLVDTEITRRTKAGTYKGKKFNAICHFFGYQARGSLPSNFDSTYANALGHVAFHLAAEGLNGYMATVTNLKEDVTNWRCGGAPITAMMSVKRWLRGPGVSQIGKPAVHPAKVDLKGKPYELLAQNAGRWQTDDLYCNPGPIQFEGPGSDIKTVTLSVEDQDYVGRIQELQKYLDQVKEMVKPGCPPEVLKVALSSMASVTEVLSVISAPAYRGLRPF

>Mp7g14360.1_A0A2R6XLQ0_MARPO_T-complex_protein_1_subunit_gamma
MHAPVLVLNDATKRESGSKVHHANIQASKAVADIIRTTLGPRSMLKMLLDASGGIVLTNDGNAILRELDVAHPAAKTMIELSRTQDEEVGDGTTSVIILAGEFLYVAEQFLDQGFHPTVICRAYTQALEHAIQALDEIAFPINIDDKQMMLNIVQSCIGTKFTSRFGTLIADLAIGSVKTIAVDLGSGLREVDIKKYIKIEKLPGGQLEDSKVLSGVMFNKDVVAPGKMRRKIKNPRILLLDCPLEYKKGENQTNAELMKEEDWATLLKMEEEYIEKVCAQIIMFKPDLVITEKGLSDLASHFLSKAGISAIRRLRKTDNNRIARACGATIVNRTDEIQESDIGLGAGLFEVQKIGDEYFTFIIDCKDPKACTVLLRGASKDLLNEVERNLHDAMGVARNVIKDAKLVPGGGAAEMAVSSILKQKGALIESVEQWPYHAAAKAFEVIPRTLAQNCGVNVIRTMTALQAKHASSDNRMIGIDGNTGVVTDMKALGIWDSYGVKVQTFKTAIEAASMLLRIDDILSGLKKKQAGGGPTPKGPQIEDDKDVDSEQMIPE

>Mp7g16900.1_A0A2R6WX17_MARPO_MI_domain-containing_protein
MSHYQNKGDRSEGQLKKTGRSSGPGHQRSGVPPSAVKGGGAGGPSPSGSAPPAPAASLGGVQPPAGAPPARPTTPASSTNRGGKRANGPAGASRSTASAAPVDYGGSYKGPQYAGPPFPNQQPQPPQQAVVRQGLGPTDVNQHPATNAGQQSEIRQITPRASLPGTGGAPPSIPRQHVVGSNMAPGAAARPPPPSLSAATVVGTDPVSPVATSASSAVDMSRVTLQSSFSFQFGSITPGFPLTGLQAMQIPARTSSAPPNLDEQKRDQARFELNRGNAANKVPTVPTGPPPGQVARGAGSANEPPASLQQSLSAQGSPVGGTSGVQSQQQQVSHPPGLAQQPVQYSQGQGHPVSHQGHQISQAASQQLHIQMAAQVQVHAQAQAQAQAQAQAQAQAQAQAQAQAQAQAQAQAHQAQQAHAQQQVLAQQTLPQQSLPQQAMVQQSLSQGMKYPQPMMAPPHGAQMISQQMGNPMAGQLSGQQVPPQMAHQLGPQMGGAMGQQLPPGITGAQYGPPASSQFIQPQRSRAVKIVDPHTHEEVRFDGKSKKGDSFMDSGPPTTGSVSAGLPVRVTSNGPPQTRAPVNYGSAPHHTMVPNMYNFPMPSGYAGPPYGFQSVPPPKSAVSAAGPPTNTSSVRYSYGVPTPPTYHPGAVPSSAGTKVVPPAGLGITVTTSEMSTATPPASLVASPVGGPPPPPPTAASTGTSAPVVSARVVPPQAQLGGNPAPSSNGRATALVSGPAVGNVPVPVTPIAIGSLGFKFGDVDESGSTIAVPGAESSPENVSSAPVQVSSTNGSTPAGEDTSSTTPTVPGSEGSSWRKDSGSRNSTPATTPKPTVSLPSSKSGSVPSSSNLSSPKVASGPSSTPSVDKTKPENPKPAITRENSRKKKEKAQRNQQQQQQVLTSTPPVVDSDGERKGDAPINASTTAGQTPGASEKVTAASPKVALQRSYSGVQSNPGTAGKTSSSGKSEDAKLTSKLAADSEKRASGKPSVLATANSESNSSVQVMVVSEGDDGSRKLTPKQGSGKSLTSSKSLEGKDSLNADASTTGKNSSVSKLSSSSSKTLSVTTAVKEVPSGHGGESSPKKGLGGKASQSNEAIKEAATLDSLGSSTSTPELPASQQDEDTPVCAPSQVDSEVPVETVAKLPEVVNGVEDVTVDARSPCTEGLKDVKRPADGTQGDQTVSIDKEAGKKSHVNGTSVVEAKAVSESDGPADLTSTSAKEISTTSADDSVVDGTPDEPVAPLSETVSKEKDLLTEAKPTADVAETDAPPSSHLHSAESDIESVLGNENISLVQAIAKEKEAVEHIADVLVSNPTNSTPGQESTRAKSAASVGNSESSVSAEPKRPKYKPDITVNVDNLVEPSDSFLPNHPSGDQGSVSSVEKTQDGHHNSDNSGFVVEDYVSRDGSEVQNASVASSAELESSSSVAPELKPSGSKKKKKKEIYAKADAQGPTADLFTAYKAPEEKKLDDQVKRSEVVGSSNAGGDSKKDSSSTFEKPTVLKELDDWEDAAELPTPKITSGVPSISSDAKVASVDSPSPGNFGIKKYTRDFLITQQNLNRDLPLEFEIRVDLSELFLNRDSHPSGDTLPSPGRYERQASGAGARLDRRNSNVGAEEDRWTRQPGSVQSPGRVPPDGSMGMAGPPGGFRPGGQSRNAGLMGMPPGMRPGGMVSQGGIMPMGSGGLLPNNPLITAQQQHMVQMHPNSGPGRPMNPGGAGGGVDADRWQRAPVAQKGLIPSPRTPLPAIHKTENRYQVGKVSDEEQGKQRLMKGILNKLTPQNFDKLFAQVKEVHIDSATTLTGVISQIFDKALTEPTFCEMYAKFCVQLAVELPEFTEDEEKITFKRVLLNKCQEEFERGEREQQEAEKVEEEGEVKLTAEEREEMRTKARRRMLGNIRFIGELYKKNMLTERIMHECIKKLLGEYQNPDEEDVEALCKLMSTIGRIIDHQKAKEHIDAYFKRMEMLTENNKLSSRLKFMLKDVIDLRRNIWQERRKVEGPKKIDELHRDAVQERQAAAASGRDRLQQRGGGMPAGGGRRPGNDFAMRGPQPQMYSQGNQMVGNMPMSGIRGAQPQPIRGSFGQDVRTEDRLLMDRPPVPMPLSQRPSDEGIKLGPQGGLGRGMGSRGAPLVSGRSALADVPQMPFGENRRPGMGHMSGFGTGMISERGLYGGRDDSMLMRGPGFDRPLAGADRPLLDSPLGQERLAPTSGRDMRASDRPLERPRTPYGATSSMRPMTPPTPVRHAPAATLALSEDELKKKSLSTIAEYYSVRDLKEAAVCVDELKTPKFHPTMISMWLSDALEKKDVERELVMKLIIHLRNTDPALLTSEHILRGFEQVLSSLEDLAVDVPKAPEYVAGMFSKLIVAGIFSLPQVGKLLKDCMSEAGGGSLLQSGHAFSMFGSVLDTFRREKGEEDMIAMYRNSGLHLEDFLSSEHKRGGGYFESFLEKKNLQCLYPMIPVENYLRDAMDKDEPVADILKWLEKNVPQSTRTEASFLRLIMRQVLRRSVPVENNKIAPQFEITLEGKVKKYASLLKGFATGKAKTAEANQRQYIVAVQLFADDLGHPPGLVTALFSDLYREEVISERAFLQWQDDVNDSTPGRAKAIKDTFKWFRWLEEAPEDGGDEED

>Mp7g18380.1_A0A2R6WE48_MARPO_V-type_proton_ATPase_subunit_H
MASEPEVSKETVLKRDIPWETYMTAKLITSTGLQLLRRYDHRPDNVQAALLDENGVAYVRVFVGILRDITKEETVEYMLAVIDDMLSANPKRARLFHDKALSGDDVYGPFLRLLSKRKWFIQETSCKILTLIISARPSEEISMYEENGSSSSSSNGAQKQPSDDFDKTLAGVVEWLCVQLKSPSHPTRAIPTAVSALAILFREAKVRALFVEAGGVKSLVPLISPASTQQYIQLLYEATLSVWLLTFYERATEAMAETKIIHQLVEVVKVSTKEKVVRVALLSLRNLVKKGNFAAELVGLGMPKIIQNLRLQAWSDEDLNAALDELESTLKDSAKELNSFDRYKQEVFSGNLDWTPMHKDQSFWRENIKRFEDDDYQVLRILITILETSRDGKTLAVACSDISQFIQNHPTGRGIVSDLKAKDRVMRLMAHEKPDVAREALLCVQKILLSPKYVSYMQ

>Mp4g08070.1_A0A2R6WA79_MARPO_C2_NT-type_domain-containing_protein
MEAWMDSSAARAGNNEEGGDGGGGGGGAGGGGAGGNGRMKDEELRHFRIGIDVRSFKANLRLQMRAVNVYVRVLMPQQLVNLGLASPLTGNVSKLTTPHRTHPPVAVQRGTEVTIPNGYVALELPAYVGNMASALAQKPQLVAQVLHSDRFTTDSLLGTASIPLVQLMHKPYIDGFAPVFSQTSSNLGSEGDQCVVGALRVVLSMEDLGPVRGVQDKFQKPAKYSNSHVHKSASVGTFDNFFEGLKSEYSYGARGPSRDVMKDVQNQDVDIGDSGNALNRDKKRSIHEEQLKDGQERVQMDNPNDDPTISSTLASDLQRHPAYELAWEFEMWRRTEEAKWRQDLQEKEAKALSTLERNWLKKENEMVYQIQKIQEENIGLEQKLRVKSMQLEKREKALVMAEEHFSLRREALERNLAQHNTDAQVAVKRIQAECEHRLELGQLKYAALEDQYKALDKRFASTNSSLVTLERQFSELKAAYRNTSEACLSAKVVSLQQQCFDLQQKLEALMVTRSKYKEQVLRMAKELASLQHLRLREEAKRSEDQIHSEDVRCMAAMAEAHAKRAQEERLEIRQLKEQLESLELRGISGELGTQPQKKVDFVFDLPPVELKKEDVEERRNQELEVDLPSKEAATANHSGQEQQKDLVETNAIEDCLDELLSEEASDLSIQDQEHDDTCNIDVPMNASEAQKLSVHKLNLLSSGLYTVSDPLILGLDHEISKLRSGTETHSSATFL

>Mp2g08950.1_A0A2R6XH11_MARPO_Mitogen-activated_protein_kinase
MDSAAAAAAAEGNIAGVPTHGGQYTLYNIFGNLFEVSAKYVPPIRPIGRGAYGIVCSAVNSETTEEVAIKKIGNAFDNRIDAKRTLREIKLLRHMDHENVVAIRDIIRPPTRDEFNDVYIVYELMDTDLHQIIRSNQPLTEDHCQYFLYQLLRGLKYIHSANVLHRDLKPSNLLLNANCDLKICDFGLARTTSETDFMTEYVVTRWYRAPELLLNCNEYTAAIDVWSVGCIFMELLNREPLFPGRDYVQQLKLITELIGSPEDSDLGFLKSENAKRYMQQLMRYPKQPLGRKYPNMNPAAVDLIERMLVFDPYKRITVEQALSHPYLASLHDINDEPACHAPFEFDFEQPSFTEEHIKELIMMEALAFNPLPDMMQ

>Mp5g04500.1_A0A1Y1D8E4_MARPO_NIMA-related_protein_kinase
MESKMDQYEIMEQVGRGAFGSAILVNHKLEKKKYVLKKIRLARQTDRCRRSAHQEMALVSRVQHPFIVDYKEAWVEKGCYVCIVTGYCEGGDMAEVVRKANGQYFSEERLCRWFAQLLLAVDYLHSNHVLHRDLKCSNIFLTKDHDIRLGDFGLAKMLAADDLASSVVGTPNYMCPELLADIPYGFKSDIWSLGCCMYEITAHRPAFKAFDMQGLISKINRSTIGPLPANYSSSLKGLIRSMLRKNPEHRPTAAELLRHPYLQPYITQCRLQAGLLHTASPNRNMGNGHLIDQNASHDSSGRESFASSIKSSPSRAFDYGGLIEAIHDDLDNGWHFDSIEKDASRSSSRGHVSATHTHRDNNQLGEMWAEEDRAVETHFAGKLHRTETHLKPAERQDEGNSRVPVKSSPRVNHLARVAPPAESPRTPSGKPLRFKPEPVPKRTPQVAHLKQQHGHSDSPRGKLRTESLPPASPARQDDHLSGKPKARTPATGTGATPRRASLPLPLKPPHQRRSISPLGGSNGSANSGRSSLASPRVRSSVSGTPARAMSNNDHHHHSNGARPEAVKSSLQSRLTGRNPDLHRVIPEDMSLGSTSSHPISTCEYGGVVSERSARSEISGLTDIRSPDVSVNAPRLDLIPEFALHGNAGMCETFQQNDDCLSDGAKVRSKVKEAVARLQKQTSMESALKAPAGAGGGGAGSKADSRNTSLTRQRSAKDSLSYATPRSKLARGMQPDYDEGDRTQEKGTIQIEAEKVPSPVKMRPAYNDVIHVIRHSTFRLQVGGDQPQVVEGVGEMDLPGKMDIGTLLDLPQRVSEVEQVHQVPPVAMSRTSSSKDQESEAKGLDVKSYRQRAEALEGLLELSAQLLSQQRLEELTIVLKPFGRGKVSPRETAIWLTKSLKGMLGDDHHSSSSNSDAGALSS

>Mp6g16690.1_A0A2R6W300_MARPO_Exocyst_complex_component_Sec8
MAEPSSSVDWDVVRAELEGIDEVWKQARFDSLPHVVQVLTSQDPEGAVRTLQKQRDEIEELVDDVVRGYHNGFNKATHNYSQILRLFSESASSISGLKTNLGEARNLLGARHKQLHQQWCRSVTLRHVISLLDQIDRVAKVPSQIEKLIAEKKYYAAVQLYIQSISMLEREGIQSIWDTTVDDVKKKDKVGALQDVRADLSKLRGVLFFKVMEELHLHVYNKGEYSYNLTDIPDKDDDISNITAATVAPTGNLLSMSRRTRTMRRHDFQAAGLDRVLEARKGGSVDGSSVDGREDDASVANGGSVDGNSLAAANGHDESGNKEGKKPTRVLPPWLADSIPNEFTETMTKSDGTASVKYLQTMVECLALLGKIAAAGAIISQRLRPTLHELITAEIKARAAAVEASRPRVDQVSKVTAGIALISKPNGVVGPALKQKDSKNGNIVVKANGTSGPVTPLVGPMSKAQTAAQELLQSILSLALRILENHVVVGEAMEAKASVSDAASFSEKVNGDMQWGGDSDSNRATGGYSLVFALTVLQSECQQLICDILRATPDAASADAAVQTARLASKTPPDDAMRGGSEEGLSFAFRFTDTILTLPAGNDRMNQIMGSQGGRNRRITAAAQEGYGTGSVLPERGIYLTSAVYRPVLQYTDKVMSLLPPKYLQLGNDGLQNFIENFVKDQFLPIVRVDYRTRVADALASPAAFRLRSHPGTLYEPTVEKGRPVLQGPLAANELVKEVLGWAQAMPMYAGEILELVQTLLERTLERCRAGYTEAVLGSFSSDVIGRPDVSGLMKQEPANSVLEAGFLSQLGQKVSLDGPLDAEGLEVEMELNNLLLSLRPIKQEQLIKDNSKLVLLAALSDTLDFLSDSVQELGQQQSRGLTERRRKDQHQVRRHHRRTSSALTAGLGALADKFHALSSECLRTLRVEMQLQAISHLAGIGKVYVCDQDAEEPEDFIIAFTTQITRRDEEIAPYLPSLKRGYIFGGICSIAAATFIKSLNEMNAVNMLGIRQICRNCTAVQQSLASLGGSVNSVIERLDRVRTYYDLLNLPFEALVAFVQEHHSMFSFSEYSSLLKVHIPGREIPMDAVQRIGKIMAP

>Mp3g02920.1_A0A2R6XP93_MARPO_Eukaryotic_translation_initiation_factor_3_subunit_L
MSYNDYGRDSRDNRDNRGDYGGNRGGGGGGGGRNEDVGGYEQDYDDRPEFRDGFRDLAPPEPGQDPASYVPDVVKTFVVYLYRHIREKNVYEIHQMYEGSFQKLSERMFQKTPWPSVEVIAPYVENDHVFCLLYKEMWFRHAYALLSPTLEQRCDSWDNYCNLFQVILHGNVNMQLPNQWLWDMVDEFIYQFQSFCQYRAKLKNKTDRELALLRQCDEVWNVYGVLNYLQALIDKSMIIQILEEEKDGSVTFTATDGYDYHGGTNVLKVLGYFSIVGLLRVHCLLGDYHSGLKALAPIDINAPGVYNTVIGCQVTTIYYFGFANMMLRRYVDGIRAFNQVLLYIHKTKQFHQRSPQYDQIHKKNEQMYALLAICLSLCPHGKLVEENVNNQLREKYADKMLRMQRSDEAIFDELFSYACPKFITPSPPNYEEPLVNYNQDAYRLQLKLFLSDVRQQQLLSSIRSFLKLYTTISIAKLASFMDIDEPTLRMALLTYKHKTHVIDTDGSVLSNADVEFYIDDDMVHIADTKETKRFGDYFIRHITRFEDIITDLERVQLE

>Mp5g03810.1_A0A077KFI9_MARPO_Phototropin
MMPSTDSSSAKPYNLRKQGDTPTKPDVGRDARGSLEVFGGAPQTSALLFSRSAAEDALAAAGIRPSQILSPSGSGRLLPALGPLGSDGQALPLSQSMLKEREKQVLGTERGVRTDSGRARDQVDRWLATVDERAPPSKGSAKEPSTDFSLDDLELPSSGAAAGPGARGAAALASPEWAGAKGKAVVEKEPSEVAGGGFQAPEGVFPLGGDKVVPMVSGPSDLSEEVQAERAAQWGVLMKSTADLASTGRASGSKDERISASGMSRRTSEGSEGEVPRVSRDLKDALASFQQTFVVSDATRTDFPILYASAGFFAMTGYTPREVIGRNCRFLQGPDTDQSDIERIRTALKEGKSYCGRLLNYRKDGTPFWNLLTIAPIKDDTGKVLKYIGMQVEVSKYTEGNKSNEVRPNGMPASLIKYDARQQDRATSSVQELVGALKHPHQSPQDKPSEGGMQSMFSVPPLKDELQLKVPSRFSTQSVVALPLEGSQSAKARAKSESVSRLTDVPEQPGMADGGLRGGQSHRRSSGLLQMLRKPKSQQPEADVVDIDDLDLDDDAPQTMDERPESIDDSERAKEIRRGMDLATTLERIEKNFVITDPRLPDNPIIFASDHFLELTEYTREEIIGRNCRFLQGPDTDMDVVRKISDAIKQQQNITVQLLNYTKGGKPFWNLFHLEAMKDNKGELQYFIGVQLDGSEHIEPIRRRLSEKTEEEGKRIVQATAKNVDGAVRELPDANMSIEDLWANHSRVVFPRPHKRQSSTWHAMRKILSSGDKLGLNHFRPIKPLGCGDTGSVHLVELRGTSEFYAMKAMDKNVMVNRNKVHRARAEREILEKMDHPFLPTLYGSFQTRTHVCLITDFCPGGELFLLLERQPQKKFREESARFYAAEIVLALEYLHCMGVVYRDLKPENVLVQKDGHVQLTDFDLSFLTASRPQLLKPVVPSGRKNRRARENLRPILLTEPIAKSNSFVGTEEYIAPEIILGLGHNSSVDWWALGILLYEMLFGRTPFRGRNRQRTFANVLHKDLAFPSSIPVSLAAKQVIRGLLQRDPKKRLGSDKGAHDLKQHQFFRGINWPLIRCMTPPPLETPIYQIGKEADSKDLDWEELDPSAASFDEY

>Mp5g03810.1_A0A2R6WWU9_MARPO_Uridine_5'-monophosphate_synthase
MGVSLDELVLALHDVEAVKFGSFTLKSGITSPIYIDLRVIVSYPKLLEKVAKAMHDAVADAHYDVICGVPYTALPIATCISLEHCVPMVMRRKEVKDYGTKKAIEGAFKPGQTCLVIEDLVTSGASVLETVVPLNEVGLEVTDVVVLIDREQGGSATLKKNGLKLHSAFKLTDIVDALVRHGKLSQEIADSVVKFLADNQTTVEKPAPAPAPSPAPRRIPYGQRSELTQNPTAKKLYELMERKKTNLSLAADVSTAAELLRLADAVGPEICVLKTHVDIFPDFTPDFGAKLRELADKHDFLIFEDRKFADIGNTVTMQYEGGIYKILEWADIINAHVIPGPGIVDGLKLKGLPQGKGLLLLAEMSSAGTLAKGEYTAAAAKIAADHPDFVIGFISVNPAGWPAGPGSPALIHMTPGVQMGGGGDALGQQYNSPQSVIEERGSDIIIVGRGIIKAKDQATAAKEYRLAGWSAYQHSLSS

>Mp4g08610.1_A0A2R6W4A0_MARPO_ATP_phosphoribosyltransferase
MAMATTAAAPSLGCSRDVSFGTAMRGQAVPLELSKCRVGSQLRIACHSSTVRACASAGTTTLKQTRATPGEKQNVDRQTCRLALPSKGRMAEGTLSLLKDCSLPVRKLNPRQYIADIPGLKDLEVWFQRESDVVRKLRSGDVDMGIVGYDVVAEFGEDDPDLILIHDALQFGECHLGVAVPTYGIFESINTLSQLAAMPQWTSERPLRIVTGFTYLGSKFLREKGLHHVELSTADGALEAGPAMGTADAILDLVSSGTTLRENNLKELEGGKVISSQGVFVASKKALMNRPGVLESAHELLERFEAHLRARGQFSVVANMRGNSADEVAHNLLKMTSLHGLQGPTISPVYSNSTGEARVEYYAIVICVAKPDIFKAVRELRSAGGSGVLVSPLTYIFDEEPVRWRKLLDTLGR

>Mp2g23200.1_A0A2R6WN17_MARPO_AP-2_complex_subunit_alpha
MALSGMRGLSVFISDVRNCQNKEQERLRVDKELANIRTRFKNERGLTPYEKKKYVWKMLYIYMLGYDVDFGHMETVALISAPKYAEKQVGYIVTSCLLNENHDFLRLVINTVRNDIIGRNETFQCLALTMVGNVGGKEFSESLAPDVQKLLISSTCRPLVRKKAALCLLRLYRKNPDVVNVDGWSERMVQLLDEKDIGVLTAVMSLLVSLVANNPEGYWNCVPKCVRTLERLTRSQDIPQEYTYYGIPSPWLQVKTMRVLQYFPAIEDPTIRRSLFEVLHRILMGTDVVKNVNKNNASHAVLFEALALVMHLDAEKEMMSQCVALLGRFIAVREPNIRYLGLENMTRMLLVTDVQDSIKRHQAQIISSLKDPDISIRRRSLDLLYGMCDVSNAKDIVEELLQYLTTADFGIREELALKAAILAEKFAPDLSWYVDVILQLIEKAGDFVSDDIWYRVVQFVTNNEDLQAYSAAKAREYLDKPAVHETMVKVAGYLLGEYSHLLARRSGCSPKEIFIIVHDKFPTVTTSTKALLLSAYVKLLMHSQPPEPELQELVLGVFKKYESYVDAEVQQRAVEYFALSRKGASMMDILAEMPKFPERQSALLKKAEDTEGDSAELSATKLRLQQQVSTALVVSDAKPNGASAVPLTRLSSAPRNIDQMGLPEVAPQPPPYANGAVPRAAPATGAAPPAPPAAPAPAPAPSPADLLGDLMAPLAIEAPPGVGPAAAPVASTPASAILALEAPPSAGLAPAPPAAGDSLALALMDGPPQVQPIGSIADWFRSLSIKESGVLYEDPLIQIGIKTDWRGPHGRMFLFFGNKNAAPLTSVKAVVAAPSNLRVQLTTVPEIIPPRAQVQSPLDVVCIHASREVPVLDFSYTSVNVPVSLKLRLPVVMNKFLQATPVSAPDFVAKWRALAGPPTKLQEVVRGVKPLPLPEMADLFTSLHVGVAPGLDPNPNNIVAAATFYSETGGATLCLIRVETDPADRTQVRITVATPDPTTSFEFKEFIKEQLIEIPYAAAPPPPPPAPSPASMGLTGPAAVLAGLI

>Mp5g14370.1_A0A2R6X782_MARPO_Phosphoinositide_phospholipase_C
MNGKVDKPVKQEFGVCGCFSRRFRSNQLMTPPDVEQVFEKYAENGVITPEKLKLFLNEEQKEENATLADAEQIVAHQLAKESHLFSKPKHGLTLDSFFQYLLDPSINGAMNTKVHHDMTLPASAYYIYTGHNSYLTGNQLSSDCSEKPIVDALRRGVRVVELDLWPSKNDTQIKVYHGRTMTAPVDFALCLEAIRDNAFVASPYAVVITYEDHLTPELQAKAAQITTDVLGKLLWRPEEDTKCAKFTQFPSPEDIKHRILISTKPPKEYIKGEKHEKLAERLASQKAEVASSKPGQTPRSFFGEPRKSSEWGPEVPGFVASEKRASLDPSDKPVSDDEDTDNDDDDDDDGDEAPDHVKNPEYKSIISIRAGKPKGATVVETLVVDEYVKRVSLSEPQLEKVAEKKPSALIKFTEKNLLRIYPYGLRFNSSNYNPHVAWSHGAQMVAFNMQGYGRPLWVVHGFFKANGGCGYVRKPKFLFPSENGGQEFDPRVAKAPVVTLKVKAILGLGWLEKFGKHHFDRFSPPDFYVKIAIAGLPADVKKCKTEPIEDEWIPRWEAEFDFPISVPELALLRVEVHEYDMTDKDDFGGQTCIPLSEIKQGLRCVPLDDKKGNTLEGVRLLMHFELEGEKFGW

>Mp2g04600.1_A0A2R6X7S0_MARPO_UBR-type_domain-containing_protein
MEALQKVVEVLEKPGTLPQRLAESEVQDGLRQLERILVAAVDGESPGVQGWTKQQQEFVIAVVEAILCASCHLVADGGDKEVVEQIYGLAVQLCIQGLESCLSKPGTSAVLLDEEMQQKLLLLLETALVEGKARDRGTSSLMSLGGVVSEIPTFDLPIRLDGDVHQGANWALEEAGGCTTLEIGASENILSLLASEELVVHKLTGRGSDAARVDVLLKPGVTIVAAAQQFALVHVKCMTRLLSLCQAVLASCQKVESEEDVRELQGRVTLVSSIVKLLLDLSKACTGFQFEEAVLKDIVELAAAVPVLFERTYDCGSIEHDYLVETNLGCSLSTLIDELIQLSSFVLPDYNIFLNLRTYLAASLLDLLSGAKGRHEGPLAGQPFPLVCRPQVISRLLGLLQDVHGHSSQVMSKVKDRGALGEKSESWRVSSTSVRSCKLRNQTFSLSEVRSKDSHLQVLFSEDGLWLDNLVAATALLHAQGLKEGSVVETASSVHSEEESAVGSVDSVTVASEDDALFGDLFSESGRHSVISEGNAQTSSSAKKLDGLCNAPLQATHQVMSFLKDCIFLADWHKPTFQVACENLSKDHLDVFLQIHFSQSSIGRKQTSAYEVVDLESSSDLLAQLHKGSFDFLQTLVLRHVLSEALETHLASQILKEGDSGRALTADILVVLARLLLNRSGRTREETDDPLIFMLWKNFVDALVNKAKSKLVDINMEKASAYLPSLFHMEVLFMAFHAASISGRVKLLQSLLSALKSLRGSEKQLSSGPSLAVWSLLVSRLVLAIRYLALNFNTFPKWILMHLRRNLRPQSTEGGNTLPLDDRPLPSWAALSAISIRCLHGARDQQGVSDVCCQELFDVSEFCAAGLESEGLSSLHLDLCELGHVLDDLLEIWRDKTVKSVDELFVERYVFFLSWSILHTKGPVWKPILPWDMNISGGKLLGADFFFGLGRSLHAIIRQNCSIDVGEWKTYMLHTFSMIEERLSAGNINLHSWEFLRQGASLNLLLSLLQAGLWSFSEKQKSIGEGADSSGLTKEGDLLDFLEQYVKVVLTDGGLGQLLKALSSILAWYVDALRNSVSDVLRDSNRHGGVFASADLLLRGGLSGSKQPHLLESAGVDVEIVKVLLKWGSATSWKRDITDLLLEPGHDSRNFKDVNNIFLPALLHGFPSTSHPGSAAVVSSLLSLEGVLETLEGLFQTQAMAGGSLMAAKDDTHLGGILGTVMTMMLDSTFENVRSKCVSVLDSLIPSKEEQASCSDLYLLRHVEDLFGSLASNSDVDAMVREGVIVQAVDAVNSIRLDPARNQVLKTYYFAAEYKEDLVESSKREGRWKWWNAKSLVGSGSLSPVIHVLNGCSSDLVNMKILQLLVDFVGAESSAQLQFKLELQRKFLEMKTKDLAAWLELRLLGSMSGNPKDNSSRVLASSAVRELSSNFLQMLVSLPSDAQDNGLRSHLVEALLINLEPAFVSYDVSSAKAYFGLLVQLAVGDALLKQLLRSVVCLLEKLSTSGTHLESLKSILGYLISMFVACGAHKVPTQSSFVDGKHNSRSACSHLTGAGTSKAKPSIAKKGPNELLHSTINPGAPAADDATSVDEDEDDATSDGELASLDRDEEDDGSNSEKALASRVCTFTSSGSNFMEQHWYFCYTCDLTVSKGCCSVCARVCHRGHKVVYSRLSRFFCDCGAGGVRGSSCLCLKPRKYVSLTSNLPATNSSGSESFMPVAGNPPSQSDSDSDVEDDVQLDGGGASKLSLSEQEQKEMLSFLTDLDVEGQVLSLCKRLLGQLHKGQKVSIRKDEEVLLGGDKVLKGKTDVLQLKRAYKSGSLDMKIKAEYSNARDLKSHLVSGSIVKSLLTISSRGRLAAGEGDKVTIFDVGQLIGQPTATTVTVDKTTVKPLSKNAVRFELVQLAFNSANESYLAVAGFEDCQVFTVNPRGEVTDRLAVELSLQDSHIRRVAWVPGSQVQLVVVTNRFLKIYDLSQDKIAPTHYFTVLEDSIADACLVSIGQGQLLALVLSQQGVLYSQRVRAGGDPGARILTENIQLPDSLRPVRGISLFYSAAYKLLFMAFGDGLTVIGRLNADLSKFVEVSAVLEPEQDGKTRSAALHHWKEIFEGSGLFISLSSHKSNSAVAVLLGTADLQVQPLRTAGNGASLRVDGIAAYRPMTKERNSVLVLHDDGSLQVFSYIPSDADAANGPSLEVPKQTSNLEAEQVKKLGAALLGSRTQTGAAPVFPLDFFEKTQCITTDIKLGGDVLRNSDSDGVKTSLASDDGFLEGPSASGFKIIVYNTNPDLVMVGCRVHVGNTSASHIPSEFRLFQRTIRLEEGVRSWYDIPFTNSEALLADEEFTLTVGPTFNGSSLPRVDSLEVYGRSKDEFGWKEKLDAVLDIECQGHGGAAGLGGTSGRGAKYKMMQSASLLEQVFSDSFHLLHSYYLAYRSQSTLEVEEVKLEPCRKRCLPVLETVFESDSQPLLQSAARHVLCALFPAKDAYYQAKDSMRLAGVARSYPALTARMSVGGSASSRVIQEFCAQMQAVCKIALHRQSNLASFLEYNGTTIVDELVKVLWEILTWEQLDAQTINNLVIPMVDLIYGYAECLALHASTGVAPRVSVAPAVALLRQLLFSSYEAVRTSCSLAISSTLLQVPLPKQTMLAMDDVAENSRAPSLPSDSGSGSGGAGQVMMDEDTGTASVQYCCDGCSTVPILRQRWHCNICPDFDLCEACYEVMDADQLPPPHTRDHPMSAVPIEVESTIGDGSDMQFSSIDELSDESLLQMATELSLQANGSPASCNSGLDAGEALLHGTTDESKGLPISASKSAVNGLLLQGLVEEIQGWMRTSSGAQALPVMQLFYRLASASSGPLVENISSGGGLDLERLVQFMLQEMDLNVPLTVKVRSNFGEVMILAFMFFTLVLRYWHQPGAEQQARSGTGNQDAAQSSQQSSGSTSSSANDGQSLGDAGSQLERACSTLRHQLLINYLLSIVQQLTHIFKNSSRGSESVPSSSTGSGCGSLLSVRREFASGSYTPFFSDSYAKAHRGDLFGDFHRLLLESAFRLTYSLIRPEKSEKSSDKEQVTYKASTITDLKLDGWQEVLCNFINNPHTTFIRKYARRLLLHLCGTKGHYYNVRDTWQLGKEVKRLYKFAQKSGGFQVPVVYDRSVKLVKCLSVIAEVAAARPRNWQKYCSRHVDVLKFLLSWIFSFGEESVIQTLKLLMLVFYTGKEVGPLSSKSQALPDLTEAAASTNSNKTGSQPGDAKKKRSSSDEGSSVTGATDKSYMDMEQAVDQLAADDGKILRNFIDYFLLEWNAASVRYEAKAVLHGAWNHGKQNFRVLMLTSLLEKIPVLPSYGSNIVEYTDLLTWLLGKGAPDATVSSQESSVVQGCLNGEVVTRIYGALCAQNELLANHPNSRIYTTLASLVEFDGYYLESEPCLACSSPEVPYARMKLDNLKSETKFTDNRILVKCVGSHTIQSVTMNVHDARRSKSVKVLNLYYNNRAVADLSELKNNWLLWKRARSCQLAFNQTELKVDFPIPITACNFMIELDSFYENLQASSLESLQCPRCSRYVTDKHGICSNCHENAYQCRQCRNINYENLDSFLCNECGYSKYGRFEFNFMAKPSFTFDCMENDEDMKKGLVAIEAESENAHRRYQQLLGFKKPLLKLVSSIGETEMDSQQKDSVQQMIVSVPGSSSFKINRKIAILGVLYGEKCKMAFDSVSKSVQTLEGLRRVLMAYLERKRSAGQSSNALPVAPRPQNRCFGCANTFVAQCLEWLQVLAKQPQCRQQLVAAGILRELFENNIHQGPKATRIQATTVLCTFTEGDATAVAELNNMIKHKTMYCLDHHRSMDVAACVRDELQLLSETCSLTDEFWEARLRVVFQLLFRSIQVGARHPVIAEHIILPCLRIVSQACAPPKLEASKGEATALPLAQRRSDPQKRTDLQERPELQQRSDVRLADAVKSPLVQGSFISTNGKVQNVLFEKETEVERRSRDTPLVNYIEWRNGATYADFLRRQYMVSQLTKSGPPKVRKDPKRGDFLALKYLLKWKRRAYKGSVTDELAAFEESSWVHELVLSACSQAIRLEMCSLIEFLCAQSPVRRAKFLNLLMNLLSSTRGAGESAAEYFDLLFKMVEAEESRLFLTVRGFLKTACSLITEEVSRIEAQEWSVHTDISQGYILHKLIELLSKFLQVPNIRTRFMKENLLAQILEALLALRGLVVQKTKLTGDCGRLLRELLDGLLQESYENKRQFIRACICGLQSHSREKKDRTSLFILEQLCDIICPTKPEQAYMMVLNKAHTQEEFIRGSMTKNPYSSLEVGPLMRDVKNKICHQLELLGLIEDDYGMELLVAGSIIALDLSVAQVYEQVWRKSHNQTTTSPAPSSILAATGATAGKDCPPMTVTYRLQGLDGEATEPMIKELEEDREESQDPEVEFAIAGVMRECGGLEIVLNMVQNLSNLEMKAAQEELTLVLKLLMFCCKIRANRQALLQLGALGVLLEAARRAFSTDAAEPAEGLLLIVESLVSEANESDLGVSESFASSSKSGAGTGVQAASAVHMFLEKLSHPTAVNKSNKQQRNNDTVARILPYLTYGEESAMEVLVDHFLPYLQDWGGFDRLIKAHHESPKDELLAHQAATHQLALDNFVKLTESIKLNPNGEKLKSLIMERNITTGAIRYIKGAFTIFEKGSDYRSTPEWAQGLEMPSVPIILSMLRGLSRGHLATQQCLDKEGVLALLHALEGVSGENEIGARAENLLDTLSDKESKGEGFLLNKVSTLRHATRDEMRRRALRKREELLSGLGMRREVRSDGGERIVVTEPHIEGLEEVEEEEAGLACMVCREGYRLRPTDMLGTYCYSKRMNLSLGMSSHVRAEWVYTTVSHFNVIHFQCHQEAKRADASLKNPKKEWEGATLRNSETLCNNLFPLRGPAVPLAQYARCVDQYWDNLNTLGRADGSRLRLLTYDIVLMLSRFATSSSFSVDCKGGGRESNSRLLPFMVQMARHLLDQGGAPQRRVQAKALASYLSPPSAPETHELGFKPGTPPTPTRAGAMDDSVQFMMVQSLLLQSLEDWRHHRRTFLQRAVLHAYVQYKSGRPLFPASSLPSSARNASDFSPNLGTPESKRSEDLRLGEETRITFISRELLFTVVQPMLVYVGLVDQMQQFLKSGSAKSREPLDKEDRKSSNPENFKDDGSVHCGIEPWETSLKDRLRDVSAMLGFAKDMLEWLEEMQGSQDIQEAFDIMGALGDALSGSHTSCEDFVRDAIASSQFR

>Mp2g04600.1_A0A2R6WYS3_MARPO_Protein_translocase_subunit_SecA
MAAHTAAAALCHEVAGVASSAQGSAQGVHTPVLARTLSVQQSSYFSSSPSVRQQYNGLHRSSSADLSSYHNRSGSGGMWSAVDRGTSNERKRRGDVVNATAMLGGMLGGLFKGEDLGEKTRQEYNGLVNKVNSLEPELAKLSDDQLRENTTILKERAQGGESLDSLLPEAFALVREASKRVLGLRPFDVQLVGGMVLHKGQIAEMRTGEGKTLVAVLPAFLNALSGQGVHVVTVNDYLARRDCEWVGQVHRFLGLKIGLIQQGMSPQERRDNYGCDVTYVTNSELGFDFLRDNLATSKDDLVLRGFNFCVIDEVDSILIDEARTPLIISGSAEKPSERYYKAAKIAGVFVRDTHYTVDEKQKSVLLSEQGYEAAEEILNCKDLYDPREQWASYLINAIKAKELFLKDVNYIIRNKEVMIVDEFTGRVMQGRRWSDGLHQAVEAKEKMPIQNESVTLASISYQNFFLQYPKLCGMTGTAATEVEEFGKIYKLKVTVVPTNRSMVRKDESDVVFRTVNGKWRAAVVEISRMHKTGRPVLVGTTSVEQSEALSQQLRDAGILHQVLNAKPENVEREAEIVAQSGRVGAVTIATNMAGRGTDIILGGNADFMAKLKLRELLMPRVVRLSDEEIPFQKNAKLPPRKTWKVTASLFPCDLSNSTISMAENAVDVAVKAWGEKSLSELEAEDRLSYASEKGPTEDHVILALREALQAITAEFKAYTEEERKQVVAAGGLHVVGTERHESRRIDNQLRGRSGRQGDPGSSRFFLSLEDNIFRIFGGDRIQGLMKAFRVEDLPIESKMLTKALDEAQKKVENYFFDIRKQLFEYDEVLNSQRDRVYSERRRALESKDLEGLMLEYSELTMDDILEANVDPALPKAEWNLESLVAKVKQYCALLEDLTAEHLLEKCTTYDSLRDYLQVRGRDAYLQKKAEVEKKVPGLMQEAERYFVLTQTDNLWKEHLQALKFVQQAVGLRGYAQRDPLIEYKLEGYNLFLEMMAQIRRNVIYSVYQFQPVMVEGSGPVSGSKGAKGKTGNGATAEVSKGEKPKENAGKSATIQGRL

>Mp8g05860.1_A0A2R6XIS2_MARPO_Plastid_ribosomal_protein_L17
MAGAFCLAALGAALPTACVSSRVSVSSKVRVSCSSGRNVAVVSRRRSHVSAVAARALPAFQGLRTSNALGFRTESTFDNLTLGVNNGSRWFAMRHRVKGSRLGRPADQRRALLRGLTTELLRHGRIKTTKARARAMRKYVDHMITLAKGGSLHQRRQALGFLYDKTLVHSIFAEVPDRYGERNGGYTRIIRTMPRRGDNAPMAFIELV

>Mp6g02580.1_A0A2R6X578_MARPO_DEAD-box_ATP-dependent_RNA_helicase_38
MADSADDSSVTTSADPVPSSTASVPAPNDVSPAKDVSPAETPSSTASVPAPKDVSPAKDVSPAETPSKTDKSEMPTKPKWGDDDYGDGDLSLPPLAGLKVDDDAGDVDRPEVVLKSDKLDESIEFPETEIKKVTADDTPYSSAKTFEDLNLSQALLQGLYSEMKFEKPSRIQAETLPMILMPPYRNLIAQAHNGSGKTTCFVLGMLSRVDASAKYPQALCVCPTRELVIQNEEVLLKMGKHTGITCASTAAISESTSVSASRRSQITDQIIIGTPGTLKRWMTRDKILNTRGIKILVFDEADHMLDQDGFQDDSMRIIRDIKQAKASCQILLFSATFSEKVKAFAEKTIPTPNHIFVPKESLSLDVIKQYRVRCPDVDSKVSVLKDRIFPAAEKLGQSIIFARTRQSASDLHRKLEQDGHKCTSIQGGLSHEDRDRVIKEFRSGETKILIATDLLARGFDQAQVTLVVNYDIPIKNTYPFDPDFELYLHRIGRSGRFGRKGAAFNLMSNEKDEKNVDRIETHFKRVIPEVPWDDDDAFETILKDAGLA

>Mp5g18860.1_A0A2R6WMX4_MARPO_Eukaryotic_translation_initiation_factor_3_subunit_K
MPGLVQQVPISVEHLVQLNPYNPDILPDLESYVQEQVSQQTYSLDANLCLLRLYQFEPARLNVHVITRILVKALMALPAPDFNLCMFLIPERLQMEEPFLTLATLAHFLETARFREFWDEANRNRDILEVVPGFEQAIQDYAIHVLSLTYQKLPRQILAEAINVEGLSLDKYIEHQQVNNGWSLEKGHGGGQLVVLPPNEDNHPVLRKNAADSIPLELVAKLFPVLS

>Mp7g18600.1_A0A2R6W3H2_MARPO_ATP-dependent_Clp_protease_proteolytic_subunit
MALALGSPAVTGLDAGAQGFGRKQGFRSGFVAGEGSRLGFIGASVCGEKRVAAVAGSSGRSTNGVQKALGVRASLDRIPKQFREQNLKEGVMENFKNFPTNLYGLNPTQMDMFMTEDSPMKRQSEKVTEETIASARHYKEGTGMWNISDLDNAPSRLSMSVSMYRGGGGGGFGRPKTAPPDLPSLLLDSRICYLGMPIVPAVTELIVAELLWLDYDNPQKPIYFYINSSGTQNEKRESIGFETEAYCIADTIAYVKSKVYTVNCGQAFGQAAMLLSIGEKGYRAVQPNSVTKLYSPKVNQSQGPAIDMWIKAKELDANTDYYVDLLAQGTGKSREEIANDIKRPKYFRAQEAIEYGLADKVIESRGVAMERKNYDEMLAQSKAMREKYSRPGAQSAPAGPR

>Mp1g20220.1_SEC6
MMMGDAGIEAKEAAVREVAKLLPLPDSLAIINTIRTDYALRQQHNDAQLSTSVMTQVEHA
RAGIDVLSAAQSTIANLRENFVLIDKLCRECQTLIEHHDLIKLLSNARNNLNMTLKDVDG
MMSISTEASEARASLKDDRELVRTFERLTALEGKRRFALATVSSRKEEASKLTEYFEDVN
NTRAKFEQTLWGHIANFFQLAKESPQTLVRALRVIEMQEILDQQQAEEDAEAKGAGPMAQ
PTTRGARKSSQLGPNGKPLIPLPSGEQPGQKNSTGGRGYKDRCYEEIRKSVEGRFNNLIG
KLVMEEDLKAALEEANFISAELPDIYDHVAPCFPPRYDIFQLLVQLYTERFVTMLRKLGD
RANNLTNIEILKVTGWVVSYQEQLLNLGVDDAVASVCAESGSMDPLMNAYVDRMQAATQK
WYTNILEADKKTPPKKTEDGKLWTPAAVDLFRILAEQVQVVQENSTDVMLYRVALAVIQV
MGDFQVAQRQRLEEPVADIGLEPLCAMVNNNVRCYDLAMELSNNVMEALTPYYAEQVNFE
DTCKGFLEIAKEAVQQTVSVIFEDPGVKELIAKLYQKEWYEGLVTEYLVATFGDYFGDVK
LYIEERSFRRFAEACLEETIVVYVDHLLLQKNYIKEETLDRLKMDEEVLSDFFKEIINVA
KVEKRVQPLAELRELASAESVDAFALAYTNLLQNHPDCPPEVVEKLVALREGIPRKDARE
VVAECKEVYNSSFANGELPKPGLVFSRLTCLPKAALRRKYMQF

>Mp5g15320.1_A0A2R6WNN9_MARPO_Tyrosinase_copper-binding_domain-containing_protein
MGERPMQKESWGRSSASLGVTAAVRKLLWASFMCSIVLVLQNLAQPATADPVLASSVGFCKPVRLEATQEEKDRSVQCCLPAPRRTPKRFQLPRVHHLRVRRPAHELANDVEYVNKYNLAYERMNALPADDPRSFLRQWHTHCSFCKEAYLQRRLNNSATGYPLQLHYSWTFLPWHRMLIYFHEKILGSLIDDPDFTLPFWNWDNQLDATAGQIPQIFLPYQQSTRWPRQHGRHGKIRNTFLYEGKRRNPNHMPPKVLPLTFDASLEKERANWTHDQIRHANLGQVYEMVYNKVSAREYMGGPYDTSSNFTEAVNVTVGESGGSESLHNTAHEWVGMLNNTAYPDNEDMGVFTYAGRDPIFYSHHANVDRLWNVWKALPDKITPDGHRVRRDYDDYDFLETEFTFYDENADMVIVKVKDTLDSRKLGYTYQPMVDADSLWINHKPNGTKPSYKRSDVRVSTSNAIARRPTSFKLTRRAPTAADLRGTQALNVNQLSEGVVLEHVRVPELMYVRFDVFLDSPAATAETDEDESAYVGTFTHLPSGVTTVTDLGQKMVHVEDDDMYRTLNIRFSTSLALKRLGVTDWNTDITVTVVPRFRPHGYGWNIKALTFDCLRQEFT

>Mp5g21460.1_A0A2R6VXF9_MARPO_Tyrosinase_copper-binding_domain-containing_protein
MGERAMDKESWGRSRASLRITATGRKLLWASYMCSIVLVLQYLAQPASADPVLASSVGFCKPVRLEATAEEKNRSVQCCLPAPRRAIKRFKLPHVHHLRVRRPAHELANDVEYVNKYNLAYERMNALPADDPRSFLRQWHTHCSFCKEAYLQRRLNTSTTGYPLQLHYSWTFLPWHRMLIYFHEKILGSLINDPDFTLPFWNWDNQLDATAGQIPQIFLPYQQSNRWPRQRGRHGRYGKIRNTFLYEGKRRNPNHMPPKVLPLTFDASLEKERANWTHDQIRHANLGQVYEMVYNKVSAREYLGGPYDTNSNFTEAVNVTVGESGGSESLHNTAHEWVGMLNNTAYPDNEDMGVFTYAGRDPIFYSHHANVDRLWNVWKALPDKITPDGHRVRKDYDDYDFLETEFTFYDENADMVIVKVKDTLESNKLGYTYQPMVEADSLWINHKPNGTKPSYKRSDVRVSTSNAIGRHPTSFKLRRHAPTAADLRGTQAQNVQQLSEGVVFEHVRVPELMYVRFDVFLDSPSATAETDEDESAYVGTFTHLPSGVTTVTDLGQKMVHVEDDDMYRTLNIRFSTSLALKRLGVTDWNTDVTVTVVPRFRPHGYGWNIKALTFSCLRQEFT

>Mp5g19550.1_Exo70I
MGAAADIEGLMVRSQFMREAMTKSQTISDNMITILSSFDHRLSTLEAAMRPTQVRTHAFR
TAHENIDSTLKAAEVVLTQFDVSRQMEAKINRGPQGDLTGFLAAVDQLQANVEFFSLNRS
YKSSDGALNHARGLLQKGMTKIEDEFKALLVQHSKPVDPARVHEALPAALRASTATSPVA
ADGKRLTPPQSPGSEPTKANLPLQLPVLIAPRIVPQLHEMAQRMIGAAFHQQCLKAYRDV
RSSTLEQSLRKLGVEKLSKEDVQKMQWEALEGKIGNWIQYMRAAVKLLFAGERKLCDQVF
YHLDPIREKAFAEVTESSMMMLLSFGDAIARSKKSPERLFVLLDMYETMRDLLPEIEFVF
SGEQAQPMREAAKNLAKKLAQTATETFNDFEEAVEKDATRTPVLDGTVHPLTSYVINYIK
FLLDYQTTLKQLFGEKDNGDKATSKLAAATMRIMLVLQSNLDGKSKLYKDVALTNLFLMN
NTHYMVKSVRRSDAKELLGDDWVQRHRRIVQQHAQGYQRAAWAKALSYLSGSSLASSGGS
GGLGNSGDASGTGISRAVLKDRFKQFNTIFEELHIRQSQWTIADPELRDAVRLQVAEVLL
PAYRSFLKRYSSILENGKNPQKYIKYSPEDLERLLGEFFEGKMRADQRR

>Mp1g15560.1_A0A2R6X6J2_MARPO_XS_domain-containing_protein
MAKLHDVRQIVIPRSEGLPDKFRLAGTEQGELSKNPSEAPKTDSGSELTPRSRMSWAYEVEEEHEATGWTGKPRAKVEGQNGAKTEDGAVKKSKKKKKKKSKAGTTAVEVSATPADSYEEDQIGSTNIEVQTDGEGTKETSHPATGKVMSESDSCAGPVHLQLDTSNSPAKATRANGHGMDTDWMPSRPGNADKTSKVAESGSHLHGRSKPGNLSATSIRVTRNQEEPKYESSPRGKLTSASSWEPDGAKDNKNGHGDSEFGDAGWEVARSNKSRRGSETFAKVPEAPLFISNVYVPPPSSNGNWDDDLATADVPSSNGNWDEDLPTTDVPASNWDSGWEVAGPRRNKRADDSQNKSFLAPNFGQRGKGRGQQQGPKSNEPIHRGGNKQRPGDWEKVSRGRSAGNNAPIKGGRPSPRNMARGEGGSVVASPRQPQTQSAWGKPFNKLTHSSSNLSTASLTSAQVSGAASNVKSGVVIGKLLPAERGLPEPNAGNPEFNTAQAPIDAWKGGFPAFSGNGSSVFDDYPGSLYSDSQCSDDDFDSDTMSLASFDSAESHKSHATQRRNKWFRNFFQDLDELTEDELQEHDRQWHCPACQGGVGAIDWYRGLQPLLAHAKTVRSKRVKLHKAFAEVLEEEVRIRGAAPGTHGSGKYGKWRGLGDDNDNKDTLIVWPPMVVIRNTQLEQDEVDKWIGMGNKELLDLFKKHNPVKARHAYGPQGHRGISILIFPESPTGYYDSQRLDKHFRDALRGRDHWYSQGKVLFQPGGDRILYGYMATAEDLDVFNKHSKGKQNLKWEKKSLQEMVLIPMRRIDEENNKVVYLQGQVQREMEVGKTLKKTMSVLMKKLRMREDELKVIRERARDQYKQQEMEMGDMETLYKSKVEQLKQEIMEKEAGLQKVYEDFEQKHLDQCEQLEQRASKIPKDKVLNDEMQQQQTQVEEEIARHSQLVELCIERQEEWEAKKVELLKIHHQKLMDFKSRQWQELLAFEENLEKERITVMDSLKLPAADELVS

>Mp6g00350.1_A0A2R6WDS8_MARPO_2'-phosphotransferase
MLKGFYGGNWRRVSLSKYFIPEFLNFVNMENAWKSGKLNAGRGMPAVAGVPSSGTKSNSNVGMGVQGTSPATGPAQKRGSFGGGGASRSRLPVNNGGFEFQFGTVDHCSQADSDIPGTQAFVSPENKVAFQDLNGQTMELMKDMAEQVDKSDQRMGQSSQKAGLEKPYPPIRTMDQVDQQAGPSWRKEGSVYDSSTNQIVDERMTAAQPPEVFHPPAQRQPWVASVDKSNEQITSSFDDFPALGSTVVGGGGKRTKPRNQVVEPSKSERVIEAAEYSGRSEVRAWGSERTEPERAVQSNFKLGSGRGGGNWRESGGVGKDLINSLGRTMAKILRHQAVELKLDMRNDGYVDVKQLLSLSMRTASGQPMSSHTVDDVREAVKLDSKQRFGIKEEAGVLLIRANQGHSIKRVETEQLLKPMLTAEEVPACVHGTYRRHLPSIRKEGLKRMNRNHVHFAMGLSPDDGVVSGMRSTSEVLIYLDVSKALKDGMKLYVSENGVVLTEGFQGVVPPEYFKDIVQLPLRKK

>Mp4g08180.1_Exo84
MGSVKPSVRVRGISGPIMANGTPAYNGHLRDELRVFESDQFDANAYVQGKCQSMSEKAIR
QLCAELQDLKRASAEEMRKSVYANYTAFIRTSRELSDLEGELVSMRNLLSTQETLIRGLA
EGTSLATIKAASEDTEDISYLTHDTTPSELEILAQVLPDKLDVLLAERKVPAALLALDDG
ERLVAEGQRTEGNKENSFVVALQAALSERRARLAEQLAEAAKQPSVRGSELRSAIAALEK
LGDGPRAHTLLLKSHHERLQHNIRTLRPSGTSYGGAYTAALSQLVFSAIAQAARDSVGVF
GESSPYASELVLWARSETENFASLVERHVLSSSAAAGGLRAAAECVQIAIGHCSLLEDQG
LALSSVLTKLVRPSVEQALEANLKRIEESVAALAAADDWVLTSLPASQSRTQGRVTVPGG
GFSLTVKLSSSAHRFNAMVQDFLEDVSPLINMQLAGHALDGLALIFDSYVNLLMKALPAL
AEEEEEEFHKTDMNKVQPAESFQQQLVILGNAAALADELLPRAAAKLIPSTGMKEDTRVR
RSVERQSVVAAARMPELKDWRRRLQRGFERLRDHFCQYHTFDVVYNAEETEDIRLTPETY
LRLDFEVDENTWHQEPMPTRTFQAFYFKVTTINQIAQELLAGRERMTSLLCMRLSETFVY
CLSNVEDFWDLIEEGGERAIGPIGLQQFILDMEFVMQIAGHLRYPSRIMRQVINDLSTRA
ISAYLATGADPEAVLPEEGWFIETAKDGLRKLRSGWTKGSNINGEPGSPTHSISAQSVSS
VRSE

>Mp6g00350.1_A0A2R6XK77_MARPO_SnoaL-like_domain-containing_protein
MATAMHADATLTLALAPIAVRNSSCRGESPIARLRLNSTTAVVRAAAAATTNESFSVKIQSEHGRRGEGLTRRETILAGVVTAWAGSAVSSLAFPAGVGAAEVKQTNLPIEEIKKVIEDDYVSRNYLVTGNMTKSVYKDDCRFHDPTTDVTGLQKYSDALKVLFDPSSKSELLRIEVSGPRTVDVKWRLSGFLNFPWHPYIKPYTGSSRYTVDEDGLIESYSEEWDISVLEAFAQFLTPSWASKDAPK

>Mp2g11020.1_A0A2R6XCJ3_MARPO_Ig-like_domain-containing_protein
MMDELISMEDSGSDTLIPLSPPQSSERLLDDFGIDNADSKEGSQLSVSRGDADLVENGAQTSSADSPPTKRNASSIGASRPGSATSTRAGLSGSTATSKITGSKSSPVTSKLSSSTKKATTGISAAKTSTKATLSSSSATSSPRPASPSPSPRPFLKSSSSAAVARRSSLGGHEISRLPGNSNGTSSASKNSGSLASTTLGTRKRPTGGSVNQESSPVTPASRPSSAGLGSTGKPVSKEPRRASLGGMSSLAAAKQVPSRNELKKWASTTPSLSKPATSSSTTTTTRSPSVTSTPRAATPAASKTSTVTPTRGSPSPARRSSSVGAVARNTTATKSTASSMAKSPVTPGSAHKSSPSSNGLNSARSNKLSPSLSLSRRASGGHDSSLSKHSSVNGDRSSLSSPGAGKAHSPVIADRGPSMLTRRKSISGAESRDPRLLSLPSVDMKAGDDVRLEMRGQKLRTIDCKLVNLTPKLEFVYLRDNKLSSLEGIEVLKRLKVLDLSFNEFKGTGFEALANCKALQQLYLAGNQITSLSGLPQLPNLEFLSVAQNKIKSLAMATQPRLQVLAASKNKVSTLKGFPYLPALEHLRLEENPILEVPHMEAAFILLCGPTLKKFNDRDLSIEEQELAKLYPPSTSLCLHNGWELCDPEEAAESTLEFLSAEWSDNLPPGYRVKTAEMNSPREEDPCLCSFIFEKVDDSFEDTELSMKYQWFVGGKTAMEFVPIEGAVEMEYWPRHEDVGNCLKVECTLILGETEYPPVFAVSKPVAPGTGIPRVLSLEVDGDYVEGGIIKGAATVAWCGGTPSKGIVKWMRSADDNTPVEIEGANNLEYQATLDDVNASLIFVFTPVSEEGVKGDSRRIVTQTILPAPPSVNNVQIVGDATDGNVLTGYGRYFGGVEGLSKFEWLRDDVLSGQFKLVSRGTVDYKLGPDDVGLRMMFIYTPVNCEGKHGDPVSAISGKVQLAPPMVSQMRIIGDLIEGSRVTISCSFSGGVEGLSLVQWFKTHSPQLPSDENSMEALTSSKISKAFRIPLGAVGYYLVAKYTPVRSDGESGVPVFLISDTPVNVLPPGLNLLRITGDYCEGKTLSAQYGYVGGYEGNSEFCWFLHEKENDSGMQILASVGRLEYEITKFAVNKYISFRCTPVRDDGVAGETQTTFGSEIIRPGNPKITSIRIMGTPIEGEQLYLEKEYWGGEEGASRLQWYLTRPDGTQREIKGETGTSYVVRPEDIDGLLCVSCEPMRIDRVRGPLAISPVVGPVLPSLPTCESLEICGDPVEGGSLSFEATYKGGEQGICRYQWYRLYPDGRDLKLHNDEYLDLSSEDVGCHIQLVFTPVRKDGMAGEPVGVTSDVVIDAEPEGKDLFVPECHEDVEAVPKRVYFGGKEGPGEFIWYHTTSRPEGAHLPKDVIHLYSGMTYTPDLDDVGKYLVLRWTPVRADGVRGQPLIACSRGPVMAARPAVFNVGVREVSLGMFVGEGDYYGGYEGQSKLSWYRHSAEGYQTLIQGATSKTYVVCDDDYTAQIIFGYTPVRSDGVVGELVLSEPSATIYPELPRIQKLVISGKAIEGEILTALEVIPKGDSQQRSWEKFKKEIKYSWSRSQLEQGDADDFEAIALQRACTYKVRLEDVGYCMRCECLVSDIFGRMAEPVACVTPPVNPGLPRIDKLEVEGRGFHTSLYAVRGIYFGGREGNSTLQWFRAMAGSPDLIPISGEVGRMYEANVDDVGYRLVAVYTPIREDGVEGVPTSASTEPIQVEPEVAREVKLKLELGKVKFEALRDRDRSPMKAQQQQGLGSLERRVLNVNMKRLKVVKPASKTSFSSTEIRGTYAPPFHVEVFRNDQHRVKIVIDSENEVDLMVQSRHIRDVIVLVVRGLAQRFNSTPLNLLLKM

>Mp5g22560.1_A0A2R6XL47_MARPO_Serine/threonine-protein_phosphatase
MDLDQWIENVKGGHHLSEDELKMLCEYVKEILVEESNVQPVNSPVTVCGDIHGQFHDLMKLFQTGGHVPNTNYIFMGDFVDRGYNSLEVFTILLLLKARYPAHMTLLRGNHESRQITQVYGFYDECQRKYGNPNAWRYCTDVFDYLTLSAIIDGKVLCVHGGLSPDIRTVDQIRVIERQCEIPHEGPFCDLMWSDPEDIETWAVSPRGAGWLFGARVTSEFNHINGLELVCRAHQLVQEGLKYMFPDKGLVTVWSAPNYCYRCGNVASILSFNENMEREVKFFTETEENNAMMAPRAGVPYFL

>Mp8g12960.1_A0A2R6WJL5_MARPO_acetyl-CoA_carboxytransferase
MGFGTGALVLQQTSVAAPRFASISQVNGSSLDAFRNGADLPLCSHLQSHRNGIAQGSGQAGFATTRSSNKLLQTRIDSETSRVVAKIRKGKKSAETEYPWPEKLKGDEQEGYLEFLSGFKPLPTKPKPVTLPFERPLVDLENKIDEVRELANKTGMDFSEQIKELEQKYDQVRRDLYLHLTPVQRLSVARHPNRPTFLDHVLNITDKWVELHGDRGGYDDPALVCGIGKIEGMSFMFMGHQKGRNTKENIYRNFAMPTPNGYRKALRMMRHADHHGFPILSFIDTPGAYAGIKAEELGQGEAIAHNLREMFGLRVPIITTVIGEGGSGGALAIGCCDKMIMLENAVYYVASPEACAAILWKTAAAAPKATEALRITGMELMKLDVVDEVIPEPLGGAHSDPVLTSKNIKATILKYMKELLKLDPETLMKQRVAKFRQMGAVEEGVEVDAHIKRNMKKREAPLGSEDPRLLTSGLQQSLDVKISAVEGTTSHVNASATRSVE

>Mp8g14030.1_A0A2R6WCU8_MARPO_Eukaryotic_translation_initiation_factor_3_subunit_B
MADIDVEEMPMAPHMLAPDMVVEPRVQVNIDWSQVDLDSIELPEGENFGILSDDDQEEEEILETNTGFGNVIVVDNLPVVAPEKHEKLENVIRKIFGQIGVIRERGLWMPREDGDGKTKGYAFIEYTTPQEAQTAIEQTNGYKLDKAHVFAVNMFDDFEKYMKVPDEWVPLEIKPYTPAENMLAWLTDDRGRDQFVIRFGSDTEVFWNDARQGKPDPVYHRSFWTESFVQWSPLGTYLATIHRQGAAVWGGAQTFNRLTRYIHPQVKLIDFSPGEKYMVTYSSHEPSNPRDTQRVALNIFDVRSGKVLRDFKGSADDFATGGTGGVAGVSWPVFRWAGGREDKYFARIGKNVISVYETETMSLLDRKSLKVDNVMEFMWSPTDPLLSLFVPEGGGGNQPARVSLISIPSREELRQKNLFSVSDCKMYWQSNGDYLAVKVDRYTKTKKSTYTGFELFRVKERDIPIEVLELENKNDKIVAFAWEPKGHRFAIIHGDGPRPDISIYSMRSPNNVGRVTKLTTLKAKQANALYWSPMGKYIVLAGLKAYNGQLEFYNVDELETMASGEHFMATDVDWDPTGRFVATSVTSVHQMENGFNIWSFNGKLLYRLPRDRFFQFLWRPRPPSLLSAEEEAEIAKNLRKYSKKYEVEDAEQSNINTAQDLEHRRKLMDDWKSWVSRWKQMYEEEKPYREDLRDGEPSDDDEDLETEEVEVEEIMKCEEEVISYGFEQVD

>Mp6g14150.1_A0A2R6WZ40_MARPO_T-complex_protein_1_subunit_delta
MPGAQVVPGGGGGKTEKYVDNKRKDDIRMANIAAGKAVADAVRTSLGPRGMDKMLSTANGDVIITNDGATILNKMEVLQPAAKMLVELSKSQDIVAGDGTTTVVVIAGALLRQCQILLGMGVHPTVISDALHKASEKAVEVLTAMAVPVELSDRESLVKSASTSLNSKVVSQYSSLLAPLAVDAVLNVIDPARPNSVDLRDVKVLKKLGGTVDDTEMIKGLVFDHKASHTAGGPTRVENAKIGLIQFQVSPPKTDIEQNVIVSDYTQMDRILKEERNYILGMIKKIKATGCNVLLVQKSILRDAVTDLSLHYLAKAKILVVRDVEREDIEFISKTLNCLPIANIEHFRAEKLGQADLVEEIHVGSGSIVKATGIKNMGRTTTILVKGSNALVLDEAERSLHDALCVVRCLVNKRFLIAGGGAPEIEVSRQLGAWAKTLHGMESYCVRAFAEALEVVPYTLAENAGLNPISIVTELRNRHANGEVNTGINIRKGQITNILEENVVQPLLVSTSAISLATECVRMILKIDDIVSTR

>Mp1g14360.1_A0A2R6W251_MARPO_N-acetyltransferase_domain-containing_protein
MATEAAKRAGVHVRLATKADVPAIKRLIEALALYEKLPEQCHATESALESSLFRQPPFEGVTVLMLELDPLNSGPAVAEDGLDRSSGELAYEEINLKGVEDPDDAAFVSSHDETRTIVGFTLFFPNYSTWLAKHGIYIEDIYVREAYRRQGLGTILLKTVAQQAAQRGLGRVEWCVLDWNVNAINFYEGMGATVMPEWRICRLTGHKLQAYA

>Mp7g19740.1_A0A2R6WPZ7_MARPO_DJ-1/PfpI_domain-containing_protein
MAVKQMMHVLTCTGIADSPIAPTIFVQSRFPQISGTSLKSPLFVNPVLGKCGGFTGTEERFRLKGKNFQFFSLSSSSSSPSPITSMAVLTDPKQVLVPIANDTEEMEAVIVADVLRRAGADVTIASVESELQILASRKVNLVADTHIASCESHQYDLIVLPGGMPGAERLRDTPALQKLVQAQAEQKRLFAAVCAAPAVALQTWGLLDGLKATCHPSFSEKLANQEATGSTVVQDGQATTSRGPGTCFEFALSLVEQLYGKEKMDEISKPLMIRPEKVKPSAEEYNSLEWKGRDASKAFRVLVPVADGVEEMEAVIIIDVLRRAGFDVVVASVEKKLEIVASRKVKIVADALLEDVETLEFNAIILPGGMPGAERLCNCDTLTRVLRKQVDSKGIFGAICASPAVVLEPKGFLKGKKATSFPSFSKALPDQSAVDARVVIDGLLVTSRGPGTAMEFALAIVEKVLGFEKASSLADAMVLPYTKISVKQMCH

>Mp6g16450.1_A0A2R6W301_MARPO_Rab2/RabB-family_small_GTPase
MSYAYLFKYIIIGDTGVGKSCLLLQFTDKRFQPVHDLTIGVEFGARMITIDSKPIKLQIWDTAGQESFRSITRSYYRGAAGALLVYDITRRETFNHLASWLEDARQHANSNMTIMLIGNKCDLAHRRAVSTEEGEQFAKENGLVFMETSAKTAFNVEEAFINTAAKIYQKIEEGIFDVSNESYGIKVGYGGGAGTAGAGRGDASLAPKGGCCG

>Mp7g01380.1_A0A2R6WET8_MARPO_Long-chain-fatty-acid--CoA_ligase
MAKLGPPYTYEVADGVEAQDGRPSIGKTFKSIYAKEGVPALKNIETCWDMFSVSAKRNPDRNMLGVRKIMADGKAGEYVWQTYKQVLDKVTKLGSAMRHVGVNPKDRAGIYGANTPEWFMSMEACNSQSVLCVPLYDTLGAEAVEYIIGHAEVSIVFVQDLKIPLMIQSLGKAKEFIKTFVSFGEIPEDQRAQIEAHGLAAYSWNQFLDLGEKNVCEFCPPKGEDICTIMYTSGTTGEPKGVLIKHESIVDLNTATEHFLNKLGEKLDENDIFFSFLPLAHIMDRCLEEYFVYIGASIGFWRGDVKLLTEDIAALKPTFFAGVPRVFDRIYTGLNAKIVAAGGIKKLLFDFGYKMKLKNIKNGKPQEKAAPLFDLLVFNKVKVGLGGGVRLILSGAAPLASHVEEFLRTTMCAPCIQGYGLTETCAGSFISLPNIISMQGTVGPPMPNIEARLESVPEMNYEALPKDPNTPARGEVCIRGKTVFAGYHKRPDLTEEALTSDGWFHTGDIGEWQKDGALKIIDRKKNIFKLSQGEYVAVENLENVYGLCHPVESIWVYGNSFESSLVAVVVPKRDVLEHWAAANGIQGSFEEICNNSEAKQFILKELGTTAKSSKLKGFEVIRGVHLEPEPFDVERDLLTPTYKKKRPQLLKHYEAVIAELYKGCRQ

>Mp2g23730.1_A0A2R6WPA7_MARPO_Nuclear_pore_protein
MAVDSDMRSWADLLHNSSQLLHSSTPSAQFPPIQRSLDQLETLSRQLKARTSRFEAPNETIAATRLLAREGINADQLTRDLKSFELKTTFEDVFPVEATSVEEYLQQVHEMSMISAIQEAHKDNVRNFDDYMLKIMEDDWQKEKRDFLSNLSRLPFSTSGSVEAVSSSSIQGVRGTPGGVRATPETRVLEYSSSSHRSILDRKAAAYADVVVQLNAARERSVPFKIATSLRDAYGRVAGENSSPRSVNMAKIWHLLQSLLGEDVDRNASASRKMIMIAGARRHLEVGHEKYILDTIHSHAAQAALGGSTGNIQRIRAFLRVRLRDHGPLDFDTADVRRQPPMDTTWHQVYFCLRSGYYEEAQHVAFSSRVSRTFAPQLAEWIATGGCVSPGTAAAVAEECERMARTGDRPGRPGYDKKKMLLHAIVSGSRQQGDRLLRDIPVLFSTIEDFLWFKLAMVRDTASDASIAGVVQQGLTPYTLEDLQRYLIKFEPSYYTKNGKDPLVYPYILLLSLQFHTAIAYIMKEGNTEGYPIDAVHMAIALADFGFWADGSGDAQKLGSMDSVSEIASIIRQYGLTYVRQGSLDLALEYYVQAAAAIGGGAISWSLLNSSGQQRQRQLMMKQLLTELLLRDGGVALLLGPTGVIGDGMLKRFMPDSQAQQHLLFDAARQCQESGLYDKAVELLRYVGAYAMALEILNQRLSDAISAMVSGRSDGDTKIAGLVLNGNELLDAQKAGGPSSQDVEQILEQQASFRQLESVLAFHKYARSSRYGDALRELSKLSFLPLDTRTPERSVEALRTTSPSVQACIPDLLKVAITCLDNVTDTDGTVRLLKTKIANFVANSLPRNLPQDLYERVARML

>Mp7g17950.1_A0A2R6WE98_MARPO_Inosine-5'-monophosphate_dehydrogenase
MAQNGGARDYRDGWAAADIFGREFSYTYDDIIMHPGYIDFPADVVDLSSQLSKNITLRTPCVSSPMDTVTETSMAVAMAAVGGIGFVHYNNSAEEQANMVKNAKSQRVGFVSEPVCLRPSATVSEIDSLKARKGFSSVLITEDGTLNSKLLGIVTSRDIDFVSDRKTEVAEVMTTDLVTATAGTSFEDASAVLIKSKKSLLPLVDDNGEVVELLCRTDLKRRSTYPKLGAPSLGKDGKLLVGAAVGTRESDRQRLGLLVEAGVNVVILDSAQGNSIYQKEMISYAKKAHPDIDVIGGNVASSHQARNLIEVGVDGLRVGMGSGSICTTQEVCAVGRGQATAVYQTARMANVVGIPVIADGGISNSGHIVKALTLGASTVMMGSFLAGTEEAPGDYFYQDGRRLKAYRGMGSLEAQAKGSDTRYLGDKSQMRIAQGVSGTVADKGSVLRLVPFTMHAVKQGFQDLGLQSISAARGALSCGNITMEVRTGAAQIEGGVHGLVSYEKKRF

>Mp2g19050.1_A0A2R6W8M4_MARPO_Uncharacterized_protein
MVSRSYANLLDLSAGDMGVAPRSSRRLPRVMTVAGIVSAEGRDDDNSNSVTSEAPSSLSTERIIIVAHMLPLLAQRKADDTGWTFSWDEDSLVLQLKDGLPEDMEVIYIGCLKVEVEPSEQDEVASALLETFNCVPAFLPAHVQVNFYHGFCKQLLWPLFHYMLPLAPDHGGRFDRSLWQAYVSANKLFADKVMEVISPEDDFVWVHDYHLLVLPTFLRRRFNKIKLGFFLHSPFPSSEIYRTLPVRDEILRALLNADLVGFHTFDYARHFLSCCSRMLGLVYESRRGYMGLEYYGRTVGIKIMPVGIHMGQLNTRLKRHDTEWRIGELRAEYAGKTVLLGVDDMDIFKGIGLKLLAMEQLLKQHPQRRGKVVLVQIVKPARGRGKDVLEIQNEASTIARRINREFGWEGYQPVVLLERSVPLYERLAFYAIAECCVVTAVRDGMNLHPYEYIVARQGCVAAEPANGASAETARQSMLVVSEFIGCSPSLSGAIRVNPWNIETMADALNTAITMPTAEKHMRHEKHFKYVSTHDVAYWAQSFMGDLERTCRDHQRRRSYGIGFGLSFKVVALDPNFRKLLTEHIVSAYGRSQKRAILLDYDGTMITQTSHNKTPNQDVITLLNTLCNDPKNSVFIVSGRGRKTLSDWFSPCERLGIAAEHGYYYRWRKDEEWTTCVSVQDFEWKEVAAPVMNLYTESTDGSIIEEKESAIVWHYRDADPDFGSWQAKELLDHLESVLANEPVAVKSGQHIVEVKPQGVSKGVIVEKLLSMMAERGSPPDFVLCVGDDRSDEDMFESIATTMSLPPQSSMAEVFACTVGQKPSKAKYYLDDTSNVLNMLQGLAIASDPGSATALSAYSTHTSQATLEMSLLHI

>Mp6g17990.1_A0A2R6X3I0_MARPO_Nucleosome_assembly_protein
MTNTGGSENRPPFQMSDLGATLPTVPGLSAVDRAGLVNVLKDKLQFLAGQSSGYLESLSPKVKARVAVLQSLQTEHDVLEAKFHEERAALEEKYQKLYEPLYTKRADIVNGVVDVEHKAPEAAAPAAAAAPAAPAAPGAPAEAAKEEEKGVPEFWLTAMKTNEIMATQISERDEYALKFLKDIKCSNLDDNKGFKLDFYFDRNPYFKNTVLTKTYHMIDDDEPILERADGTVIDWNQGKNLTTKILKKKPKKGAKTTKPVTKTEQCESFFNFFNPPQVPEDDEIDRDTAEQLQDLMEQDYDVGSTIRDKIIPHAVSWFTGEALQAEDFDVEDDTTDDEDYDDDDEYHDEDDEDDDEDEDEDEEEEVHVRKRGGPPSKAATKNSAAAVEEGSERPPECNQQ

>Mp4g10720.1_A0A2R6XJW0_MARPO_NADH-quinone_oxidoreductase_subunit_D_domain-containing_protein
MAALVRAARSKLRSAWQLQGAAASELSDAAAQTIFKHGGLRSLSAFAIDHAQRSPAGAHQDDVPSARRDYSTELTTSKKKEIKNFTLNFGPQHPAAHGVLRLVLEMNGEVVERAEPHIGLLHRGTEKLIEYKTYLQALPYFDRLDYVSMMAQEHAYSLAVEKLLNIEVPLRAQYIRVLFCEITRLLNHLLSLTTHAMDVGALTPFLWAFEEREKMMEFYERVSGARLHAAYIRPGGVAQDMPLGLSEDIFLFSQQFASRIDEIEEMLTNNRIWKQRLVDIGVVTGEEAMDWGFSGPMLRGSGIKWDLRRASPYDCYDKLEFDIPVGTRGDCYDRYLVRIEEMRQSIRIIAQCLNDMPTGMIKADDRKITPPSRTQMKQSMESLIHHFKLYTEGYHVPAGATYTAVEAPKGEFGVYLVSNGTNRPYRCKIRAPGFGHLQGLDFMSKHHMLADVVTMIGTQDIVFGEVDR

>Mp7g07580.2_A0A2R6WLT1_MARPO_C2_domain-containing_protein
MFEAHVLHLLRRYLGEYVRGLSVEALKISVWKGDVVLKDLQLKAEALNALKLPITVKAGFLGSVTLKVPWNRLGKEPVIVLLDRIFVLAEPLQDESSSKREDKESWLESKRRRIEEKELAYLEAKDKKIATPEDAPETSTWLGSLIATIVGNLKISITNLHIRYEDTVSNQGHPFCSGVTLAKLAAVTVDETGNETFVASGALERLRKKLELQRLAVYHDSNSSPWKPTKEWEDLTPKEWSEIFEAGISSDVPPDAKSSKWASGRRFLLHPVDGIMRYHRRGKRENREPHIPFQKASLVLDEVSATVSEAQYCDGMKLLEGVSRYRTRMQYSHLRPQLSVSDDPHAWWLYACQAVLQQQSKMWYRLSWAKVVDVCERRRKYVRLYAAYLQQSPKVDNQEIRDMDKELDAEVVLLWRLLAHAKVESAKSNEAAVERERVRKSSWWSFGWGGVDGNRSNASASVKGEAESTVPGQLTKEEWNKINDLLSYRPDEDLSTLSDPEAPNMLQTALEVSIKRSAASLLDKEEREILCGTFETLQVSLMRYPKTEKCDVKLKFYGLSAPEGRLIESVSREGRDHALTTTFVYCPMEEPLDWKLSAAMSPCHVTIWRTSFDRFLQFLKSSQELSPGVALETAAVLQSKLEEVTRRAQEQLQLVLEERRRFHVHLDLDAPKIAIPAEALESGGEGTQLLLDLGHFTLETALEEEHDIEKTGLYSRFYISGSDISAFLVDGAFDWSELPPANSPAPTIQELKSSKSVDSPVMPGRLILPVLDRCGMSVVLDQIQVQHPSFPSTRLQIRVPHLGLHFSPGRYRRMLLLLKALGGADQAVEGSEGLAKTEVVTAWHSADFSGEARVLLWGGIGNTVAEWQPCWAVLSGSYLYILESENAQTYQRCSSVVGKQALEVPPSSIGGSENVVGIFHRGVDVQKGIESSHAVVLQLRAREVQAAWLKNLTRATYRASVPVSLSLPAEFAENDSDDNEIDSVDLHKQPHLLVMGSLDEFQLSICGSSNRPALAGRQSSGEETLILQMQGTGGKVDLLQRQYDMLIGVKLHSLKIEDELQGHVGPSCRYIARSVISTSNTHFMLDPVENEGSWSREDMPPLNVAIDDDDDDFDDALPDFGSPHSSVSAAQSPSSSFRHASSTKLEASSSEKALPHWDLDHLSAIRAEQLLDEIFNEHEDVEVSDFVNLRLVIRHKESVDYDGTDTQMNIRMATLDFFCNRPTVVAIIDFGSELSEVMDMDSAASKSSGGLPSVSSGEALSIETLETSERHIVKGLLGRGKSRVVFRLRMDMESARIYLNKEDGSQLAMLAQEKFMMDLRVYPGSFTISSTLGNLRVCDTLLGPDHRWGWLCDIRDPGCGSLVELEFQSFNKDDDDFQGHDYSLTGKLSAVRIVFLYRFIQEITAYFYALATPQVQQVITVVDKVGGIEKLIQQSDIEGGPALKLNVSLDTPIIIMPRNSESREFMHMDLGHLEVFNTFHWHGGVKSDPSAVHMDVLSAEITDINMVVGIDGEPGKPMIEEASGIHITVKRPLRDLFKKVPEMQVDIQVDMLCGVMSDKEYLVIIDCASTNVSEQPNLPPTFREDIGASEVGNQEFMNLEPAQETDEHLTVHASNTDGQPVLTWTKTRVNIDIRHVELELYNGVEREFPLARLEIQKFWLNYCTTTAQEMDIYVTVPKLSVVDLRADTKPEMRLMLGSMSDVDSVSSSGVSMINNRGDNSRGMPSESSANSELTMLVMDMRYKRDSSTVVIRVQRPRLLVVVDFLLAVGEFFVPSLASITGRDEAMDVSNDPVTLHDYIRLNDSIYTQVEDTVVLSAERQLVADAHDVDEFVYDGGGKTLFLDITEDISRYPKVDLEPIIFVGRFKHLRFKNIRIKNGLWLSKCIHLSSDSSYSAAHEDGVVLEGSEDSVDIFSSQKAGGRGKALRISSGQSDSSEDNNFVLDVQAVSPELTFYDSTKWPSGSLAQRERLLRAKLSFNLMYASKGKDRWIKGNVKSLTIEGGSGIVVVDPLDVTGEYSCVQDKTSMLVVSSDISMRLSYNVISLVLRIQQDAASTFYFGDARPVLPCTHFDRILVTNSGINASQKVTIWRPRAPPGYAILSDCAASGTAPPSQAVMAVCKSYRHVKKPVDFKLLWSTLCEVGQGRPDVRPPQEELSAENNETWSIWLPIAPPGYSAVGCVVERGTSPPLLSVVHCIRSDLLTSGSISDCIYYIPPGTREEQKSGCSFWRVENVVGSFYAHSSVEPPPKSFLCDLREVLRYGLDSSGNEDEKSSNEPAAQQDSSNRRRLEKRPSSSRLDTIPDSPSKTNRNCIPTSQFERIWWDKGSETRRIVSIWRSIPPPGYAVIGDCLVEGLEPPSFGIALREDDSGILARPTKYLQRMHTSGKGFEDVYIWFPVAPTGYVAMGCIATKTQNMPSTDLVRCVRTDSVTQMNFSKKPLWSLSTEKNVNLVWNIGANRGGYQCSLWKVDNQAHTFIARPDLKRPPARMAYSIPDIGKKKLRDNLTAEVKIGRLSATVYDDLSGLMTPVIDMTVTNINLAAHGRSEAFSVVVITAIAASTFNLRLEAWEPLIEPFDGIIKYESYDNTAEASLKVGKRFRITAANVVNVNMTSAAIDSLVGAMLAWRKQVEFEEKARMVMQVEEKEDTDSNNSTLSSALEEEDLEKVVIENSLGSDLYLRTFKDDFQKVTVLAMEQTSFVRLPPPKFPDKFMTGTDTRPNRHYVVVHVAEAKDLLVNDDGNGQEYLCALRVAATRQSADAQKALPQSARSRCVRPSSLTQGPSSLLATAKWNEVFLFEVSHQGSASLEVVVTNMAAKGGKGQAVGVVSVPMEDLSGSKQNQSALWNIVKQSIVRRSSWPTVHEKTFTLHPPRKRESVSGGARPSSGSITVSMFFFTSGPNQPANGESASGFQKKEVLGSDMGLWFSSNSEGPWTGLRSALTLGTVPKQIGDQHLAVEVTMQQGLKHVKVRSLVMVVNKTDIELDVCICPLSRLNTPDGGRSAADELDLVVEEVFENQRFQPLGGWGSKWPGHLMPTDRGHCMFGVYKD

>Mp1g04790.1_A0A2R6XQV5_MARPO_protein-synthesizing_GTPase
MAKRGLMEQDLKNLDVTKLHPLSPEVISRQATINIGTIGHVAHGKSTVVKAISGVQTVRFKNELERNITIKLGYANAKIYKCEDDKCPRPMTYKAYGSGKEDAPLCDVPGFESTRMKLLRHVSFVDCPGHDILMATMLNGAAIMDGALLLIASNESCPQPQTSEHLAAVEIMRLKHIIILQNKIDLIQESVAINQHESIQKFIQGTIADGAPVVPISAQLKYNVDVVCEYIVNKIPIPERNFVAPPNMIVIRSFDVNKPGAEVDDIKGGVAGGSILRGVLRVGQKIEVRPGITAKDESGQIKCTPIYSRIISLYAEQNELQYAVPGGLIGVGTTIDPTLTRADRLVGQVLGEVDALPDVFVELEVNFFLLRRLLGVRTKGTEKQGKVSKLAKGEVLMLNIGSMSTGARVLAVKNDLAKLQLTSPVCTSKGEKVALSRRVEKHWRLIGWGQIQAGMMLDVPKVA

>Mp4g15990.1_A0A2R6WVS7_MARPO_DNA_damage-binding_protein_1
MSGWNYVVTAHKPTNVTHSCVGNFTGPQELNLIIAKCTRIEIHLLTPQGLQPMLDVPIYGRIATLELFRPTGESQDVLFISTERYKFCVLQWDADSGELVTRAMGDVSDRIGRPTDNGQIGIVDPDCRLIGLHLYDGLFKVIPIDNKGQLKEAFNIRLEELQVLDIKFLYGCSKPTIAVLYQDNKDARHVKTYEVQLKEKDFGEGPWLQNNLDNGAGLLIPVPLPLGGAIIIGEQTIVYYNGSVFKAIPIRPSITKAYGRVDADGSRYLLSDHAGMLHLLVITHDKERVLGLKVEPLGETSAASTLSYLDNGVVYVGSSYGDSQLIKLNSQADSKQSYVEVLESFVNLGPIVDLCVVDLERQGQGQVVTCSGAFKDGSLRIVRNGIGINEQASAELQGIKGMWSLRASSQEAFDTFLVVSFISETRILAMNAEDELEETEIDGFDSEAQTLFCFNAVHDQLIQVTASSLKLVDAATRRQLTEWKAPPGIAINVATANATQVLLATGGGNLVYLEIGHATLTELKHVQLEYEISCLDINPVGDDPNRSQLAAVGMWTDISVRVFSLPDLHVITQERLGGEIIPRSVLFCSFEGIPYLLCALGDGHLFNFVLDLPSGQLSDRKKISLGTQPITLRTFRSKNATHVFAASDRPTVIYSSNRKLLYSNVNLKEVNHMCPFNSASFPDSLAIGKEGELTIGTIDDIQKLHIRTVPLGEQPRRICHQESSRTFGLCSAKHQNSSNGEDMESHYVRLIDDQTFEIIATYQLDTYETGCSIITCSFADDSNVYFCVGTAYALPEENEPSKGRILVFVVEDGKLQLLTEKETKGAVYSLNAFNGKLLAAINQKIQLYKWTLRDDGSRELQSECGHHGHILALYVQSRGDFIVVGDLMKSISLLMYKPEEGAIEERARDYNANWMTAVEILDDDTYLGAENSFNLFTVRKNNDAATDEERGRLEVVGEYHLGEFVNRFRHGSLVMRLPDSEASQIPTVIFGTVNGVIGVIASLPPDQYAFLLRLQQSLVKVIKGVGGLSHEQWRSFNNERKTVDAKNFLDGDLIESFLDLSRNRMEEIAEGLEVTAEELCKRVEELTRLH

>Mp4g21180.1_A0A2R6WEK8_MARPO_NAD-dependent_epimerase/dehydratase_domain-containing_protein
MASNGVNGTTNGLYEATNLDKELYWPEKKLRISVTGAGGFIASHIARRLKSEGHYVIASDWKRNEHMTEDMFCDEFHLVDLRVMENCLKVTQDVEHVFNLAADMGGMGFIQSNHSVIMYNNTMISFNMLEAARINGVKRFFYASSACIYPEYKQLDVDCVSLKEADAWPAEPQDAYGLEKLATEELCKHYTKDFGMQCRIGRFHNIYGPYGTWKGGREKAPAAFCRKAITSTEKFEMWGDGKQTRSFTFIDECVEGVLRLTKSEYSEPVNIGSDEMVSMNEMAEIVLSFEGKDLPIEHIPGPEGVRGRNSDNTLIKEKLGWSPTMRLKDGLRITYYWILEQVEKEKAKGVTMDTYATSKVVGTQAPVALGSLRAADGKE

>Mp8g06490.1_A0A2R6XIP9_MARPO_Uncharacterized_protein
MSVVGLDVGNENCIVGVARQRGIDVVLNDESKRETPAMVSFGEKQRFIGTAAAASATMNPKNTLSQIKRLIGRKFQDPEVQRDLHLFPFSVTESSDGGISINVMYLNEPRSFTPTQILAMVLSNLKVIAEKNLGTSVVDCVIGIPVFFTELQRRAYLDAATIAGLHPLRLMHETTATALAYGIYKTDLPDTDPVNVVFVDVGHASMQVCVAAFKKGQLKILAHSFDRCLGGRDFDEVLFNHFAEKFKDEYKIDVKSNARACLRLRAGCEKLKKMLSANAEAPLNIECLMDEKDVRGFMKRDEFEVLSASILERVRGPCERALAESKLTVDKISAVEVVGSGSRVPAVMKILAAVFGKEPGRTLNASECIARGCALQCAMLSPTFRVREFEVQDSFPFPIALSWKGSAPESDTGDETSSNSIVFVKGNPVPCTKMLTFFRSGTFTIDALYADTTELPAGTNPKISTFQIGPFSPSKPNEKGKLKVKIRLNLHGIVSVESSTLIEEEEVDAPKVKEATQEVKEINMETDGEKPADAKMDDADNQQTDGTGAENGAAADEKPSKMETEPKQEVAKKKKTKRTEVPVHEMVPGGLLSPDLQKAQEKEFEMALQDRVMEETKDKKNAVEAYVYDMRNKLSEKLAEYVTEHEREELSAKLQQTEDWLYEDGEDEIKSVYVAKLAELKKLGDPIVERQKEVEARVPAMMELMDRVNNLRNAAQSKEAKYDHIAPEDKAKVLTECAKAEDWLKEKKQLQDALPKASNPVLLSADIKKKTEVLDRFCKPIMTKPRPPPPKAAPPQPESKPAESKDGASNGFSSSGNDAPPSEPMDTDNGAPGPEPDTMQTE

>Mp3g04110.1_A0A2R6XD39_MARPO_Vacuolar_protein_sorting-associated_protein_11_homolog
MYQWRNFQFFEEKAVGGNVAEELKEKLECSTSGRGQIAVGTEDASVHVLDRGLKLSYSFQAHSINVQYIQQLKQRNMLVSVGEDDTSTPRVTAMHLKMWDLDKMQPEGSSTTGPACVRSLKIFAPKFPEAKITSFLVFEEAPPILLVCIGLETGHIYCIRGDVARERVSRLRLQVDPAVDNQPASPVTGLGFRVDGAILQLFAVSTTSVNLFDMHQQPPQKHVLDMLGGEGQNMTMSDNQELVVGRPEAVYFYEADGRGPCWAFDGEKRYLGWFRGYLLAVTATPKKASKNVFNIYDLKNKLIAYSVPIGDVSHILCEWGSITVLTKDQKILCVAEKDMGSKLAMLFKKNLYTVAINLVQSQHADAAATAEVMRKYGDHLYEKQNYGEAMQQYIRTIGQLEPSYVIQKFLDAQQIHNLTNYLEKLHEKGLATADHTTLLLNCYTKLKDVSKLDEFIKGDESREGEHRFDVETAVRVCRAAGYYQHALYVAKRAGEHESYLKILLEDLGRYEEALLYISSLPLYEEAVTLKQYGKTLVGHKPAETTAALMKLCTGSSSDGTENGSHSNSGNLLPSPVDFVHVFIDQPKWLMKFFEKYVEQVKDSLAHLEIHNTLLELYLSEDLRTPVLTEVVSEAPFVKETSKETPSLKEISPVKENDPFATWGLKSKSSKTIVMNGTPPKIRTKEKPVPIVVVPAVEKESPEDREERLKKALGLLKNGWGPHEQQPRYDVDLALVLCQMHNFRDGLLFLYEKMKLYKEVMVVYMKDGDYQGLISCCKRLGDASRGGDSSIWSDVLTYFGERGEDCSKEVKEVLVYIERDNLLPPLIVLQKLAKNATLTLSVVKDYIARQIQQETRYIDEDRRAIEKYQEETSTMRAEVHELKTNARIFQLSKCTACTSVLDLPAIHFLCMHSFHQRCLGDNEKECPICAPAYRHVLDLKRNLEQNAGDHDTFFQLVRNSEDGFSVIADYFGRGIFSKPEKPSSPANGLVRTSTNSSFA

>Mp3g20240.1_A0A2R6WXX5_MARPO_Thioredoxin_domain-containing_protein
MEPADTSVDQLPLKSLLFPGGDKDLVNTDGVKVTSDEIEGKILGIFVGPAWWKSLLKDRLLPSFADVIEEICDQGKELQMVFVPTPLSADLIHELQASNRAHEIESGPEEESFSSFIKSLPARWRAVPPSNVEAVQALRAASKTDSQVTGLAFVAADGQVITTSGMDILIEWRADSYPFTKEHLEDLDRPFAELKKNPTLKGLLERDGRDYLVKNDGTQVKVSSLEGPIALYFSAHWCGPCRKFTPDLIECYNQLKSEGKPFEIVFVSWDVNEQAFDEYFATMPWLSLPYSDKKANQALYKVYDVQGVPSLVILDSDAQIIQEDAVTVISAFDSRAYPFTDEKVEEMTQILEAEKEAQRASQSLESLLVTAERDFVVDHDSKEVKVSSLVGKTVGLYFSAHWCPPCRGFTPKLIAVYEQLKQQGKPFEIIFISSDRDEEAFNKYYGSMPWLALPYSDRQPKRTTKQKLSEYFDVKGIPTLVILGPDGKTLNKEGRKAIETFGAEGFPFAKEKEIELNKAVDDEMEKRQQTVTIPQHPHILTLSKVPYPRGSYTCDLCSLDVNRWAYRCAECGFDVDVACIDKELQKQAAQEKEEPGVSEEEAAGTEDSETTRAAEAEVKEGWVCDGDVCHKA

>Mp1g05340.1_A0A2R6XQU9_MARPO_phosphopyruvate_hydratase
MAALASSVSSFVGASVALGVRSTTERAFSSRRSVKVVAVATQQQAAVKQETKIKSIKARQIIDSRGNPTVEVDLVTDQLYRSAVPSGASTGIYEALELRDDDKKVFGGKGVLKAVENINNVLAPKLIGLDSRNQREIDAIMLELDGTQNKGKLGANAILGVSLSVCRAGAGGQGLPLYRHIQELAGTKELVMPVPALNVINGGSHAGNKLAMQEFMILPVGASSFAEAMQMGCEVYQVLKGIIKKKYGQDACNVGDEGGFAPNIQDNREGLILLVDAIEKAGYTGKVKIGMDVAASEFLTKDGKYDLDFKEENNDGKNIYTGEALGELYKSFVREFPIVSIEDPFDQDDWSSWANLQSGMDAQLVGDDLLVTNPKKIAEAITKRACNALLLKVNQIGSVTESIQAALDSKAAGWGVMVSHRSGETEDTFIADLAVGLASGQIKTGAPCRSERLAKYNQLLRIEDELPGVRYAGVNFRRP

>Mp6g12730.1_A0A2R6WTG0_MARPO_LysM_domain-containing_protein
MSAAKGNGTASGPKEPKGDGKGSNDTVAKVTGAVIVSGIAYGLYKAFFADKSEEPLGHRSHAKSEPFHEQISIEKPAALEDLEYRTKDAAGQVKQKAGEFKGALENKGREIKNAVKGKGQEVKDWTNEKGERVSSGTSDFFNRAGDELSSDAEDGKNYVGDKAKEAKNFVADKTEDSKNYATDKAGKAKEASSGWFGRGSSEANKGKEDLKKFASDKDRKANDNYDKMKAEAERKSDEASRYAADKERNVKEAGSGFFDKVGAEANREKEGVKKFAYDTEQSVEHAGSNVAHKVSDLAHKVLPGKGGQTKPGWSKSGRGGVGEYGIVKGDTLWSISRRYGVTIDEIKAANGIWNADFIVAGDTISIPK

>Mp5g15930.1_A0A2R6WNH0_MARPO_PCI_domain-containing_protein
MEAKLAECTRIFQKFKAAYQQNDYDTCSNLLSQLKVKLTEFPALPPAYKQTSTAVQELILAREIFEHAIVLSVKTEDQDAFERHFLQLKPYYTDTRDLIPRSREEYPILGLNLLRLLVQNRIAEFHTELELLPPEAHENPCIKHAVELEQSFMEGAYNRVLSARQAVPHETYVYFMDLLAKTVRDEIAGCSEKAYDFLTVADAKKILMFSTDRELQEYAAEDHNDWDIRNGCVYFQKVKDLAPCKEIPSLQLINQTLGYARELERIV

>Mp6g16080.1_A0A2R6WUZ1_MARPO_MalT-like_TPR_region_domain-containing_protein
DFVLGRGRIWNRNRAERRKLMDGVGAQAMQFEEAGELCELALRIHQEKSSAGSVEEAADRRLMALVCSGKEDHEAALEHLVLSSTVLLANGLESDVAAVDATIGDALFALGRDTEAALSYQKAVTVFKATKGDGHASVASVYVRLAELYMKTGKPREAKTFCESALRIFGAHGAGHSVEDVVFGLADVAGVYEMMNEKEQAIALLSRAVDLQGSAPGQQFTAAGIEAQLGIVQFMVGKFAPAHSSLKNAVLKLKTAGDGKRTVFLGMLLNQLGLACVELCEIDEAAATLIEARAVMEEACGPLHPDTLAVCSNLASAFDALGRTHEAINLLEMILEVKEDRLGTIHPEVEDERERLTVLLNEVGRSRKRKSNTLEELLSMAKFESARH

>Mp8g09300.1_A0A2R6W2F4_MARPO_ABC_transporter_domain-containing_protein
MAASTGSNLQSIDLWSLGRSVSIGTNTGSRRSFGGSSRNWGVGPDNVFARDSESRRQPGDDDEEALKWAALEKLPTYDRLRTTILEQLGNKAAPTQLDVRLAGIEENQALLRNVFNMKSTEEDNEVFLTRLRNRIQRVDLQQPTQEVRYDHLTITADCYVGGRALPSLTNAARNTIEYVLNKIGIPVTKKTSVSILDDVSGIIRPGRMTLLLGPPGSGKTTLLLALAGRLDKSLKVDGKITYNGFDMKDFVPQKTAAYVSQHDLHIGEMTVRETLDFSARCQGVGERFDLLAELDRREKQRGLRADPDLDFFMKSTAAGTGSLITEYIMKILGLDICADTMVGDDMRRGISGGQKKRVTTGEMIVGPLRTLFMDEISTGLDSSTTFQIVKCLGDVAHVLDSTVMISLLQPAPETYNLFDDIVLLSEGKVVYHGPRENILEFFESCGYKCPERKGVADFLQEVTSRKDQEQYWADKRRPYQYTSVKDFADAFQEFYVGTEMARQLSIPFDKSKSHPQALSFKKYSVPYKDLLRFSFQKEVLLMKRNAFVSYFKAFQIAVMAFIAMTTFFRTEMSRDNLEDAQTYAGALFFGVVNILFNGFSELSMTIIRLPVFYKQRDLLFHPPWTFTLSKFLINIPTSVLESSIWVIITYYTVGFAPSAARFFRQLLLMFSVHSMASALFRLIAGICRTMVVANTGGSLALLVVFVLGGFLLPRTSIKPWWIWGYWISPLSYAQNAVDVNEFLAPQWNKPIPGINDSLGVTFLKSSGVFPRGRWFWIGVGVNLGYALLFNVLFTLAITYLNPLGRSQAVISEEVYNEKQAALTGVETPSMGEAQRVARSASGSVGQGSSISRRQPRSLSASASKVTSEIGMSRISSSSVSKRGASNSSMSRDSFEHGGEGTPSKRGMILPFEPLSISFDDVKYYVDMPAEMKAQGAGEDRLQLLKGVTGAFRPGVLTALVGVSGAGKSTLMDVLAGRKTGGYIEGDIRISGYPKKQATFARISGYCEQNDIHSPQVTVFESLVYSAWLRLDRNIEKETKELFVQQVMDLVELTTLRDALVGLPGVSGLSTEQRKRLTIAVELVANPSIIFMDEPTSGLDARAAAIVMRTVRNTVDTGRTVVCTIHQPSIDIFEAFDELLLMKRGGQVIYAGPLGRHSHKLVEYFEAIPGTPKIKEGYNPATWMLEVSSVSVENRLAVDFADIYSKSALFERNKALVHELSTPPEGAKDLWFASQFSQPFWTQTIACLWKQNITYWRSPSYNNVRFLFTILAALLFGTIFWRLGMERHKQSNIFSIMGSMLGAVLFIGINNASTVQPVVATERTVFYRERAAGMYSAFPYAIAQVLIEIPYCFAQVIVYSLITYSMINYEWTAAKFFWYIYFMFFTFLYFTFYGMMAVGLTPNHNIAAIVSAFFYSVFNLFSGFLIFKKRIPGWWIWYYWICPVAWTLYGLITSQFGDVTEDVLLTGGGTQRIKDFVNDTFGFKYDFLPVVAIMLLVFPCLFAFVFMVSIKFLNFQTR

>Mp5g02250.1_A0A2R6W5J7_MARPO_NAC-A/B_domain-containing_protein
MTAQTAADLATELEQQKLHSDDPIIEDDKDDDEDDEDDDDEDAPDLEESAADGTGKSKQSRSEKKSRKAMQKLGMKPVPGVTRVTIKKSKNILFVISKPDVFKSPASDTHIIFGEAKIEDLSSQLQSQAAEQFKNPDLSHVEAKAEPSAASEAEDEEEVDETGVEPKDIELVMTQAGVSRARAVAALKATVPRGDIVSAIMELTA

>Mp2g08380.1_A0A2R6XGT7_MARPO_S1_motif_domain-containing_protein
MTVTDCRMYEAKYPEVDDVVMVQVKNIAEMGAYVALLEYNNIEGMILLSELSRRRIRSISSLIKVGRQEPVMVLRVDRDKGYIDLSKRRVSEEDVAGCDERYNKSKLVHSIMRHVAETMEADLEDLYAHVAWPLYRKYGHAFEAFKLIVTDPDSVLNTLTKEVKETKEDGTEATKTVPAMSEEVKDALVKNIRRRMTPQPLKIRADIELKCFQFDGVLHIMEAMRKAEGEGTEECPVKIKLVAPPLYVLTTQTLDKDLGISVLENAIKACTKEIEKHKGKLTVKEAPRAVSERDDRLLAETMRKLDEANAEVDGDRDSEDEEEMGMGEVDVEGGAGIQEQ

>Mp3g04800.1_A0A2R6XCW2_MARPO_NAD(P)-binding_domain-containing_protein
MSALGAATLVTPGASWTATFSSSPSPSPSPDCCKCAASPSSSSSSCAGRKSALRNPNASQLSVLYNPRRRNLKQPPRQSVIVTASAAGDDDASSSGADEAPEMESSSGGVRVITTTQSPTPTVTPTPSTSTSTSTSTSTSEEISIPTSASASTPTPTPTASATSSTDSEIVGASGQRSKNQAKSSTSKKQLRLEDVNPVDLGRKARQLVDEKNITLDDVNPVGLGRKARQLYDDVWKRLTELGQLTRSYDDDFEQVLVGGPMCDFTTPNAELTTVLVAGATGRVGRILIRKLQIRGYKVKALVRNDDPATLEMLPRSVQIVVGDLGDPESLKAAVEGCNKIICCATARSDITGDLLRVDHKGVYNLSKTFQDYNHKLAQTRAGRSSKSKLQIAKFSQSSSLEGWELREGTYFVDDVSVKYDGGMDAQLEVAEDGNAVFSGYVFTRGGYVELVKKMELPPGLTLDRYEGLLLSVCGDGKSYTLLLETCDPENNSARKQYFARISTRLGYSRIRIPFSTFRPMKQEDPPLDPFLVDSLAIRFEPRRQKTPAVRPDGADPRDQTSFRLTLDYIKALPGGQETDFILVSCAGEGVDPSKRDKLVRAKQAGEGALRNSGLGYTIIRPGPLQEEPGGQRALVFDQGDRISQGISCADVADVCVKALHNPTARNKSFDVCYEYTMEKGQGLYELVAHLPDKSNNYLTPALAVLEKNT

>Mp7g11630.1_A0A2R6XTB4_MARPO_Transcription_elongation_factor
MASVKKDGSQLVELFEKASKSADKVEDDETNEAEETRCIDALKAMRAVSVTTSMLMDTQYYPTAENSGSYRGPACQLQPVAKRLRRLTKHKSSEISSVAQEIINAWRKVVAAEAAAKNDAAKSEPTSSNKSSVTSKDSLKSPRSGDTPKSPTTIIKSEKLTAVKKETTVKVEMKTSSVSVSKTSSNTTVSSTTSTNGSTGNFKLPKTGDSTRDRIRELLAEAFSKVLTEAQDDLLQKAKMKDIVHVAVTVESAMFKKLGLSKDANKTKYRSIMFNLKDANNPDLRRRVLLGEIEPEQLMTMSVDDMASDQRKAENKKIKDKALFECERGLKAAASTDQFKCGKCKQRKCTYFQMQTRSADEPMTTFVTCVNCNNHWKFC

>Mp1g22370.1_A1DZ76_MARPO_Lectin_1a
MSYTIRVRVIESKPTAWYSVVEKCNWLYGGYWTEVDGEHFLHMDASGTSGMLRFRNPAGEFFLVALGVHNYKRWCDIVVDQKNTNTGVEILPTYYNNGSRQEMLWKQLATYEKKTSKGETIKVNYYKEDGNSLYATITIT

>Mp3g23970.1_A0A2R6WA14_MARPO_Phosphate_transporter
MAMVDRRSAEQSLLPQHLYNASSVRSLLSRTSGGAPAAAASTAALYDPFARFRPNSAKNVGASRSSVAAAQGSNFMIPSASEPGKIAMYSKEFYAACTFGGIMSCGLTHTMVTPLDVVKCNIQIDPAKYKGIGHGFKTILAEQGMKGLVKGWVPTLLGYSAQGACKFGLYEFFKKYYSDLAGEENAYKYKTFIYLAGSASAEFFADIALCPMEAIKVRVQTKPGFANGLSDGFTKFVAADGYAGLYKGLVPLWGRQIPYTMMKFACFESTVEALYKYVVPVPKKDCSKGTQLGVSFAAGYIAGVFCAIVSHPADNLVSFLNNAKGATVGQAVNQMGMVALFTRGLPLRIVMIGTLTGAQWGIYDAFKVFVGLPTTGSAPTDEKAKSH

>Mp3g20440.1_A0A2R6W5B9_MARPO_Vacuolar_protein_sorting-associated_protein_35
MQPQGEVMSSTEEQEKWLADAMALVQHHAFFMHRALDANNLRDALKFSAQMLSELRTSKLSPQKYYELYMRTFDELRMLEVFFKEESKRGRTNADLYELVQHAGNILPRLYLLCTVGSVYIKSKEAPAKDVLKDLVEMSRGVQHPIRGLFLRSYLSQISRDKLPDVGSEYEGEGGNVMDAVEFVLQNFTEMNKLWVRMQHQGPAREKEKREKERSELRDLVGKNLHVLSQLEGVDLEMYKEVVLPRVLEQVVNCKDDLAQYYLMDCIIQVFPDDFHLQTLETLLGACPQLQPNVDIKTVMSQLMERLSNYAASSPEVLPEFLQVEAFTKLSNSVVKVIEAQPEMSLVGAVSLHVALLTFILRVHIDRLDYVDQVLGACVKKLEGKGKVKDSKATKQIVALLSAPLEKYNDVVTMLKLVNYPKVMQHLDYETNKVMATVIIQSIMKNGTYITTADKVDALFELLKELIKDGEGAPSMDELDEEDFKEEQNLVARLVHMLVNPDPEEMFKILTTARKHFGQGGPKRLEFTLAPLIFSALKLVRSLQGQAADDDSPVSLKKVFQFLHQTVEALSMVPAPELSLRLYLQCAEAASDCALEPVAYEFFTQAFMIYEEEIADSKAQVTAIHLIIGTLQRTQVFGVENRDTLTHKSTGYSAKLLKKPDQCRAVFACSHLFWVEAEHGIEDGERVLLCLKRALRIANAAQQMSSATRGSNGPMTLFVEILNKYLYYYEKGNPQVTSNVIQGLLELIQTEMQSENTAQDPGVDAFFASTIRYIQYQKLKTDEVGERYAAIQI

>Mp2g14100.1_A0A2R6X1M2_MARPO_NADH:ubiquinone_oxidoreductase-like_20kDa_subunit_domain-containing_protein
MALLPKIAQSAALTTRLIHSSAPALAGAPSSATGSSGADFVISKVDALMNWARTGSLWPMTFGLACCAVEMMHTGAARYDLDRFGIIFRPSPRQSDCMIVAGTLTNKMAPALRKVYDQMPEPRWVISMGSCANGGGYYHYSYSVVRGCDRIVPVDIYVPGCPPTAEALLYGLLQLQKKINRRKDVTLWWKK

>Mp6g20330.1_A0A2R6WZU1_MARPO_isoleucine--tRNA_ligase
MEEIIEGKDYSFPKEEEKTLEFWERIDAFQTQLKRSEGKPEYVFYDGPPFATGLPHYGHILAGTIKDVVTRFQTALGHHVTRRFGWDTHGLPVEYEIDQKLGIKTRDQVLEMGIDKYNDECLAIVMRYREQWRKVVSRVGRWIDFDNDYKTLDPSFMESVWWVFKQLVDKDLVYRGFKVMPYSTGCNTPLSNFEAGLNFKDVSDPAVMVSFPIEGDEHGAGMVAWTTTPWTLPSNLILCINAGFTYVKVKSKATGSVYIVAESRLSQLPTPKKGKTDAPKAEAVKVAETPAKGAAKKGDKKAVKEASEPVVDTSAYEVLAKYKGSDLVGKRYTPLFPYFTDYSKEAFKVVADNYVTDDAGTGVVHCAPAFGEDDYRVCLANGVIVKGADLPNPVDASGCFTATVSDFQGRYVKEADKDIIAWVKANGRLVSSGSIMHSYPFCWRSETPLLYKAVPSWFVAVEKFKDRLLVNNQQTYWVPDHVKDKRFHNWLENARDWSVSRSRFWGTPLPIWLSDDGEEMVVVGSIQELEELSGFKATNLHRHKIDHVTIPSKRGPEFGVLKRVEDVFDCWFESGSMPYAYIHYPFENQELFERNFPGDFVAEGLDQTRGWFYTLMVLSTALFDKPAFKNLVCNGLVLAEDGKKMSKRLKNFPPVTDVLDEYGADALRLYLINSPVVRGEPLRFRKEGVFAVVKDVFLPWYNAYRFLVQNALRLEAEGFGKFSPLDLTTLQKSTNVLDRWINSSTQSLVKFVKQEMEAYRLYTVVPFLLKFIDNLTNIYVRFNRKRLKGRTGEEDSRVALSTLYNVLLTTCKTMAPFTPFFTEDLYQNLRKVDPSAEESIHYCEFPEVQGETDERIEQSVTRMITVIDLARNIRERHNKPLKTPLKEMVVVHPDQDFLDDITGKLGEYVQEELNVRSIVTCNDPLKYASLRAEPDFSSLGKRLGRAMGLVSKDVRSMSQADILAFEKSGSVTIAGHELTGGDIKVHRDFKAPDGVKKEDVDAGGDGDVLVVLDLRPDDSLQEAGFAREIVNRIQKLRKKSGLEPTDSVEVYYKVVGAGSENDVLKRVFASQAAYIQETVGSSVLAQENLPAHAVVIATEQFSGVAGGSFSVTLAKPALSFAFDLLTELCSGNKEHAQNISVVLLAKDPATLKSSKTVNVVIDGQGDYGLVAGKHFFLSVGEYCQRLSS

>Mp8g17280.1_A0A2R6X894_MARPO_CS_domain-containing_protein
MAVISEYEEEPAVDASLPPAAASAPLKYSQVAAAAASALAPEASSSGKHDDLLGQLLQQHKGQPFELLRSVFDFLGRKTDALGSQLLESRLQDIVASVKDQIAKKRELEAASVGSKAVPQVEKKVEPVKQDAVVQEKAAPVVVAETNGAKDAKVVKSEDVPASSDDKDEAEDSSSKGLAPNSGNGADHEKYSWTQTLSEVTVHIPIPPGTKSRAVSCEIKKKHLKVGLKGQPPILEGDLYNPITVDDSLWSIEDGKTLAVLLTKSNQMEWWKNVVKGEPEIDTQKVEPENSKLGDLDPETRQTVEKMMYDQRQKAMGLPTSEEKQKQDILKNFMKQHPEMDFSKAKMC

>Mp1g09920.1_A0A2R6WFL7_MARPO_Uncharacterized_protein
MGIMSTVLGLVGFGWGIGIGLVVGYFLFIYTQPVDVKDPVIRPLSELDSKTLRGLLPEIPHWVKNPDYDRVDWLNKFVRDLWPFLDKAICKIIREQAKPYIDLYGPKFKLESIEFEQLTLGTLPPTFVGMKVYDTQEKEMIMEPSFKFAGNPNIVVAVKAFGMKATVQLVDVQVFATARVTLRPLIETFPCFSKIVVSLMEKPHVDFGLKLLGGDIMAIPGVYRLVQDLIKEQVANMYLWPKTLEINVVDDANAAKRPVGLLNVKVVRAKGLKKKDLIGKSDPYVKLHLGEAHHFAKVTRTVKGNLNPEWNESFKLIVHDPSTQNLELHVYDWEKIGSHETLGMAVVSLKKLNPEENSTEILTLVKNMDSNDPSNNKDRGTLTVELNYKPFKEEEMNDIEEEDEDGAVEKAPEGTPAGGGLLVVVIHEAEDVEGKHHTNPYARVILRGEEKRTKHIKKNRDPKWDQRFEWILDEPPVSDRLHVEVMSKNLGFNYHLKEPLGYVDINLSDVVNNKRINEKYQLIDSKNGKIQVELQWRPS

>Mp5g11730.1_A0A2R6W640_MARPO_Peptidase_C14_caspase_domain-containing_protein
MKKKALLIGCNYPGTKAELHGCVNDVSRMYKCLTDQFGFAEEDITVMIDTDNRSVQPTGVNIKKVLRRLIDESEPGDVLVMHYSGHGTQVPAESGDEEDDGYDEAIVPCDLNLLTDDDFRVLFKDIKDGVNFTFISDSCHSGGLIDHEKEQIGGTANRDFPTGMGIPRGGERGFDFGGVFGRRGESDSGHHHGHHRHHHRDEEEEEESERSEPVDFVNKSLSIETLAEMLSQKTGHEVKPGGIRTSLFELFGDNASPTVKVFVNFIAEKLSGKKQGEGASEGGGGGGSGHGIWGAIGGLAVDFLKTKLDGDDSKPAHHVPSSGVNLSGHAGKKPDATERVADETGVLVSGCMSNETSADANPTGNKAEAYGALSNGIQTILAKRGGPITNGELVTEVRKLLKKQGFTQHPCLYCSDANVNQPFICK

>Mp2g07610.1_A0A2R6XGK1_MARPO_Protein_kinase_domain-containing_protein
MTKNPKLRVTVPRQETQISDFLTASGTFQDGDILLNRSGLRLANPSAAAEPTPTAASDGQMLLEDLETVKVIGKGSSGVVQLVRHKWTNQIFALKIIQMNIQETVRRQIVQELRINQSAQCQYVVVYYDAFYNNGVISILLEYMDGGSLADIVRRSQVPEPYLAVISKQVLQGLIYLHHNRHIIHRDIKPSNLLVNHNGDVKISDFGVSADLANSMGQRDTFVGTCTYMSPERISGSTYGFDSDIWSLGLTLLECALGRFPYQPPGNEEGWSNFYELLQTIVEQPPPVAPPGRFSPEFCSFIAACMQKEPRERMSAADLLNHPFLRRYENEEVNLASLIPEMSTST

>Mp1g00480.1_A0A140CZM7_MARPO_Flavodiiron_protein_B
MMALDAAVAAVGLSPAAAALSSVCSAPSCAKFGSASTSTFIRGSSSVLNRLCLESPPPLAPRRREHGVAARAQSGRVNAAVVVAEPPKLSKVEKWNGSKRLQTQVAPVAQDVKTIRSLDWDRDRFDIEFGLSDGTTYNSYIIEGDKLAIVDASHEKFRDLYLSTIKDQIDVSTIDYIIANHTEPDHSGLIPDLLELAPNAKVVGSKVCIQFLQNLVLRPFESIVMKGGDTLDLGKGHVLEFVMAPNLHWPDTMFTFDRGAGILFTCDAFGMHYCSEAVYDEEVLNLVPHYRFYYDCLMRPNARSVIQALKRVGSMDFGIIATGHGPLLRYNVPDMVSKYEGWSRQALEKQLASVAVLYVSDYGFSDRLSQALARGLTKTNCGVEMMDLNHADSQELIECVGRSGAVVIMAPPSSGPANKSVTTLFAAVKPGKQPLLIAESYGGDDEPVDTIFQRFLALGVSAPLPPLRVKGEPTEATYQFYEEAGTDLGQLLTQKKAIAEKKANLPMDVATAIARVSGGLYVVTAFKGASRGAMIASWVSQASFKPLGITIAVAKDRAIESLMQVGDSFVLNCLEEGNFAPLMKHFLKRFPPGADRFEGVDWTPATNGSPVLKNGIAYMECTVQSRMETPDHWITYAEVTNGNVLKPEGKTAAHHRKVGNYY

>Mp2g03300.1_A0A2R6W070_MARPO_Protein_NO_VEIN_C-terminal_domain-containing_protein
MASSQKAFIETIRKEKFSIGADRPNPLAESLHQAIKCLSAELYQKDIHFISELIQNAEDNSYAAGVEPQLDMLLTADDITGVGAPATLILCNNERGFEERHIAALCSIGQSTKKGQRNEGYIGEKGIGFKSVFLVTSTPYIISNGFRIRFSDSGVESNGSMAEIGYIVPEWVERPTDETLRPYSHQFGCRPSTVIVLPLKPDKISSVKAELKSFSAETILFLRRITCIRIRHMDGELVTMRRSDSSRKKVEKPAADMFWTQLSLVRSPGNTKESCDYFVWEQRFPVTSSVDQRLEVTSWALTLAFPAQQRIACSSHGDIFAFLPSQVRSGLPFVINADFLLVSSRETLRYDSPWNKGILGCVATAFCAAMECLLRESASASGTGNSRTIAVHQVYKFVPVDKCPIPQLEEVRSSIVSRLQRMEIVLAAANVGSNFVKGSFFHPSKCRQISSTLREILVKASLDETISKCVSRSSWVAVDALVQSNHKEQLRQLQVPQLSDQELLEILDDSNWLLRISEQLYLEVLDIVSSLTDRVGLDRTRYLTIVKYEGERGAVGLFSLRQITEENIIMYMSPPDCGDYLSPWMLKFNPYIKYRFMPQQLVKAMKEARNKAGVAWLKDVAKVQEIDVKAFAKGLVDRSNSTPPMPHEKEYILLVWEFIYSSIQAGVLNKASVPPPSGSRGFAIVDESGLVKRNYTREDYNYDLRKSMVLLPASCSEWPLLLSDRAWPSDPRSRIRMSEEYINVCLAYSENRSRDLVVLKTFFSDTFGARDLPYLPLVDEPFPGLEDLSSAQSLLLFRWLENHLGSFDSCNKFWSSFMTTAWVHTDEHGLQLPKNCLMPHVDLLRLLDRSEVPYVSVSFYGDVNPFSRVLCKLGVLKEPESACTAVFKQIRRLIKECSAGLRSVDRSLVEKYYHILNGFCWKPTTSQFRKMKIYIPAGGVASDGPASWRSPEDCILVDKNQLFKGVLPSLGEIYSSKLLLFFEKTLGVPRNVHFSRYYDLWIRWYEDGMHYSVGNCAKLWEKIATCWKMCDATVKEKFKVKAMILTATGKELQYTTPAAAFIPDDLTRRKLFMVHTNTPAFVWYPAGSSAYEAELNDVYTFLGVRRLSECIKTDVEMDPGKLCICKLTKDPMFVTSGLLVAILGFISRTKYGLSSRGRQAVLQPLLETVEKEIFYTFPISYTIRSDVSSATTTVEQQLLGFWDQSVLYRVQDRELLADATVRREMQTQVLETMCSKILPDSPSIACSLVNFLKTLVECRFDEAAVEHELQRKNLKLYNEDFEFLRDGPNASLRPQSEGFRSLILM

>Mp4g17080.1_A0A2R6W5G5_MARPO_NTF2_domain-containing_protein
MAGQPSASAPVPAAAHVVGNAFVNQYYHILHNTPNVVHRFYTDDSRLTRAEAGADGAVETFCSQREIDEKVMSLDYGDVKAEIFTVDSQDSFSGGVLVMVTGSLSSKTIGKRNFVQSFFLAPQAKGYYVLNDIFRYLDEEPITSKSLPVLANGIPEPTPIHNAVEPEPILTPDHEARDEPSPPPSEVEIDEIFDMPEQHVEVSEAEEDGGLEDLTHVETTPVIDEPPSPMAEPAAAAPPMEETSGEVPKKSYASILRHQTAGTSLSSPTYNAAPKAATPAPERPAVSPGYQPGPAAALSGQDSMEEGLPIENEVDGRSVYVKNLPIVVTPSQLEEEFSKFGLIKPGGVNVRSQKQGVCYAFVEFEDAASAASAIESSPITLGNRQVYIEEKRHMGPRAGGRGRAPMGGRGGDRPFRSDGLRGGRGDRGFQGGRGGGMGGGRGLGQDRDMSNRGRGTGPARGGSGNYGGANNNGGNGGAGANAGGAENHRPSGNANRPPRRGGNNNQMSRNGAVSRGSTPVAAA

>Mp7g14500.1_A0A2R6XLQ9_MARPO_TOG_domain-containing_protein
MSEDEKLLKECKKLSWEDRLAHKNWKVRVDANTDIAALCDSISDPKDPKLKDFGPLFRKAVADANAPAQEKALDALIAYLRVVDADSGRYAKEICDSVVVKCLTGRVKTIEKAQMVLLLWVELEATEVFLDVMEKAIKNKVAKAVVPAIDVMYQAVSQFGTKVVPPKRILKMLPELFDHQDQNVRASAKGLTIELCRWISKDTVKSILFEKMRDTMKKELELEVDSVTGLSKPVRRIRSEQLKECEADVPVDTPDAASADEPAVHQETDDYDLMDPVEILGPLQKTTFWEGYKATKWSERRDAVAELTKLASARRLAVGDYVEVSRILKKLITDVNLAVAVEAVQAAGNLARGLRKDYSGGSRLLLPLLLERLKEKKAVMVEAVMETLRTMHKSGCFALGDVIEEVKVATKNKVPSVRSSCLNWVGFCIESNNKAYIMKVYKEYVPILLESLNDGTPEVRDAAFSGIAALAKLVGMKPLEKSLEKLDDVRRKKLAELMGPDPSSAPLVVAPRGGAGGGSAGDSMPSGGIKSAASLLGQARKKPPPPGKKAATTKGPATTTKKADGGSSGSAKAAARVEKPEDLEGGDVSPEDLEARIEGHFGGDIVANLKSAVWKERLEGIGNLQRKLEEATDLDPLTETLVRFLSILPGWAEKNVQVQQKSMEIISFTAEKSNHFSKRCVVLCLSGVVEKSSDIKLRIQATKCLTSFCEVVEPSFVINRLLTLWKDHKNPKVVSEGLTWMLTALEDFGVGLIPVKEVITFCKDVALQSSTAATRNAAVKLLGLLHKFCGPDIKNYFSDLKPALQTLVNAECDKNPYVGEAVAPKRSTRAAASGAGGGGAEGLPREDISGKVTAAILKNFTSADWKVRQEAIESVNTILQEANMRIQAAGTGELIGALKGRLSDSNKNLVIMTLATLGKVAQAMGPGFEKSFKVIHADVLKCLGDNKKMMREAAVKTLDAWLLVLQMSKMLSSLTPALLDTKLCADGRKDMFDWFARHVAGADDMKEVITLIKPIVAGVQDKSAEVRKAAEGLLIEVVKACGHETVDRASRSLHGPALTLFQSLLEKHGLKSGGGAPAEAIVDEAPNRNARAGAAQKPGAPTVGKRVPMGRGAGGKESKTDAADAAQQTQALFNLKDCNKEEREKLHSRRPKFDSEQRGEQIQDVEGDVVKYFREDVHRRLLSPDFKKQVEGVDILQKSIPTQVREMMEVLDVLLRWIVVRVYEGNTTCLLKVLDFLQELVLAFKAEGYSMTDCEANYIFPCLVEKSGHNMEKVRDKFRELVRLLCCLYPSSKIFTFLLDGLRSKNNRTKIECVEQLGFLIERYGVEVGGSGKGLQSVVALTTERDGDLRKASLNTLAVAYAILGEDVWRYIGRLSEVQRSLLDEKFKWKAREMEKKKEGKPGEARGAMRRSPRENGVDDAEQMVESNHQALSSMGSNNSNSLESNFRGTAHMQPVGPLDWKDAIFVIENSTVSEQVVEGMKLICYELEQAIGDADGILMEELVSTADRLVCSLSARVASTFKAGLSGSSSRACKYVLNTLMQTFQIKRLAYEIKEESLHSLFTELLLWLLDDRVPLLDDGSQLLKALNVLVLKILENANRTSAFVVLIDLLQPSSGKGDRNMLSSHRFSDLVVKCLIKLTKVLGSTINEVDLDRLLQSIHDYFQQLGLEEIRKRAGADDKPLRMVKTVLHELVKLRGTSVKGHLSMVPIDSEPQPIILAYIDLNLQTLAATRTHMLTPAGTGSQGHWLDNSGNGPSSNSTSSAETQLKQELAAIFKKIGDKQTCTVGLYELYRITQLYPQVDIFSQLQNASMAFRTYIRDGLAQMEKSAASGRTPASMSVVSPPPLSSSNMGYPTKGAPNHNSSHMSSQHNSYGEDAEVGSGNGRAASYSVDSSAVRQAMHQRHADTSSYDSSGDSHGESNVQSTVVGGTLNAIRERMKNIQAAAAGSTGSGNYNIPSVTSAEPMSQHLAPQGDVEHRQREPLPDKALSGLQARMERLKNGVVEPAVLV

>Mp2g08020.1_A0A2R6XGR8_MARPO_RNA_helicase
MPSAWSESPPDLAAEHGSANNSAAGSATRPTRSSYVPPHLRNRPQGASPSPPADLGPHSPGAGPKPTPGAGVLGATGGSQAPRQPSAWGAREIPGASGVGLAAGGAAPGRANNRGGAWQAGGGASAGPGHTQGWSNGAGGGWGQGGGRSGWSGRDREVNPFANDEAAEAIFDQENTGINFEAYEDIPVETSGENVPPPVNTFAEIDLGPALNENIRRCKYVRPTPVQRHAIPISLGGRDLMACAQTGSGKTAAFCFPIIAGIMRSTPPGRPRGGRKALPLALILSPTRELSCQIHDEAKKFSYQTGIRVVVAYGGAPVQNQLREMEKGVDILVATPGRLGDLLERARVSLSMVKYLALDEADRMLDMGFEPQIRRIVEQMDMPTAGQRQTMLFSATFPREIQRLAADFLSNYIFLAVGRVGSSTDLIVQRVEFVADYEKRSMLMDLIHAQAANQTTGQAALTLVFVETKRGADALEDWLCRMGFPATTIHGDRSQTEREQALRSFRTGQTPILVATDVAARGLDIPHVAHVVNFDLPNDIDDYVHRIGRTGRAGKSGLATAFFNEKDTPLARPLSELMTESNQEVPNWLAQLGSRAALGGGGRNRRSGGGSRFGGRDYRREGGGGGGNRGGGDRHGGGGGYGGNSGGYGGYGGSSSAWD

>Mp2g24350.1_A0A2R6WPI9_MARPO_Dynamin-related_protein_3A
MAQPQANPVMPSAPASPSAAVPPALPPSPSPPAVYLGQSVIPLVNKLQDIFSQLGSASTIDLPQVAVVGSQSSGKSSVLEAMVGRDFLPRGADICTRRPLVLQLVQTVRRPEDRSELVEWGEFLHIPGRRFTDFTAIRKEIQAETDRELGTNKGISEKQIRLKIFSPNVLNITLVDLPGITKVPVGDQPSDIEARVRTMILNYIKHETCIILAVSPANADLANSDALQMARIADPDGSRTIGVITKLDIMDRGTDARNFLLGNVVPLRLGYIGVVNRSQEDIQANKTIREALGYEENFFRSRPVYHSLSERCGIPQLAKKLNSILVQHIRAILPDLKARISTQMVTLQKELAGYGELTDSKSGQGALLLNIITKYSQGFQSIVDGKNEEMSTTELSGGARIHYIFQSIFVKSLEEVDPCDDLTDEDIRTAIQNATGPKNVLFVPEVPFEVLVRRQIARLLEPSLQCARFIYDELVKISHRSESYELQRFPVLRRRIEEVVANFLREGLAPAETMIGHLIEMEMDYINTSHPGFIGGSKAVEMALQQQRGVKVLPSNTKTKDASEWKDSGADRLPLPDKTSKSRAILARTNAAGVVAHEHSVKPPPPLEKPGSSSGTSAGNSSWGITSIFGGNESRINGNGKEHVLSRGYNEPAQGLEPSFSSIQLREPPTVLRATDAQTEQETVEIAVTRLLLKSYYDIVRKNIQDSVPKAIMHFLVNHVKRELHSVFIRKLYRESLFEEMLQEKEEIAAKRKRCKEILRVLQQAAWTLEELPVDPDTPSRPSHTIYDTTGLPPPASKNPASSSAAYAMANGDFSGLGSQSPNNSGFFGSPRNSKGRRSFHSEQASSGVGQQSANGSGFVGASGGAGYSSIKVDR

>Mp4g15500.1_A0A2R6WVL1_MARPO_SM/Sec1-family_protein
MAQIPSLDHAPINLSALREQAQKELIQILSSVRGKKVLVLDPKLSGPLALVAQPSLLKENGVENLYHLSADPVASECKNVIYLMRPRMGLMKLISSQIQQDNIQKLQKNYTVVFLPRRTIICEKVLEEEGILGSVTILEYPLYLIPFDEDVLSLELDMAFKETKVDGDLSALWYLGRAITLLQAQFGVIPNIKGKGKAAVQVADILNRMQREQMPDANAAVVTPEIDTMILIDRQVDLVTPMCWQLTYEGLIDEFLTISNGAVELDPTIMGIAQSGVKKAKVPLNSSDKLYRELRDLNFGVVGQVLRNKATSMKQDYNDVTGGGPQHQSVSELKDFVKKLNALPELTRHTNIAQHLSTFTTKSKFLTRLSIEQTLVEGLSYDISFEFVEEMIHRQEPITSVLRLLVLLSLTSGGLQKKHFDYLRREVLHTYGFEHMFTLSNLEKAGLLKKQEAKSSWQNIKRGFRLVVEDQDDANPTDVSYVYSGYAPLSIRLVQHALKGGWKAVDEVFKLLPGQSFDRKQGSQADQSVLSRDGSAREGSVTADSAPAVDGRRAVVLVVFIGGVTYAEISALRFLGAQEGMKYDFVIATTKLINGTSLLKSMVEES

>Mp7g04570.1_A0A2R6WS16_MARPO_Pentacotripeptide-repeat_region_of_PRORP_domain-containing_protein
MAAIALRHAQRTLRRSSSVSCASLHSLLSPGSELSNGPPVPGRPVAIVPSGLQPSSRSSVAAYSSAKSLPFEPTDVDSYNYVIKQLNYRKRFSLVRDVYEDMLLDGVQPLRDTFYLLITGAMQTVRLQDVMFFFDEMKAMGITPDVAMYNCIIAACGRSQQVDRAFQVAEEMEAFGVQPKHRTFLALLRACAFVGRVEEAYGVVRRMATHGFTLDKHCYAALITAHANKMPRSPDTVEKILEVLEQSKVPQAEDNMAVAATGEIEPRDDVEEGFLNFLQKDDALVRRGFVNRRLTVYHAAISAFQDLGNREAVKKVLHMIEKDGHGIDAYSTVQLIKCYISEGDFQKACLEYNKFLEMGRRPTIELYQILIDGAITHPSPANSAVAQKLLAELVQKSFFLNSKAGGEILSKACQDKTRDVAVANIIWDMMQARQVRLPMKVIMDYYKALDRSGTPKDDPRMATLVALLDDSRRYASGAPDSKINVPSAEPDTEQETSASEQVVAQEASEEPAVAVEEGPGAEEPTAQIEDASEAGTPQAVQQ

>Mp2g19300.1_A0A2R6WVJ8_MARPO_Uncharacterized_protein
MSHMEGRVEELLTFPIQLCDQVRMALNDPDSFKQECQELMKKVERLFTFLRRAHNVGPGNLYGRPTRKIMGDVEKTLEKALALAKKCKRSGMLKRVITITSAADFKRVNLLLDNAIEDVTWLLNVSAVGDDRPDSVGLPPIAITDPVLAMIWEQIAVVQVGSLDARCDSASILASYAKESDRNCKLIIEEGGLPPLLRLLKEGTVAGQEAAAEALGVLARDAERVKQILDERAVEVFIQVLTNGSMKVQVKVAWALAQMVSRNADAQDEFAQAGAIRLLVSLLAYDTLEDTSKVQKAVSIHTIVKHQLDKTKTDIGTSLPKPVDQDAEDASSDTEKRPVGSKPAEPPRSPDPKELTLKKPYQQDPSRLGPTKPVSGYSKPSGHGPTRNSSFEPVRTSPDPHSRHAAPHGLSRHRQERDREDPQTKQMLKAEAAHALWKLALGNVKNSKSITDTRALLCFAKLIESGEGAVQMNSVNAVMEIAQAAGEDAELRRAAFKTNSPAAKAIVEQLLKVIEHGEPELQWPCIRAIGCLARIFPAPALHVIIPLTAQLASKDGTVAEEAAVALQKFAYKDNYLYMEHSRTILENSGAGHLVQLIYFEKQAQMQALILLSYLALNVGDSADLEKAASLAALEAATRWTNLPDGVRGLLCDAIEHLELYQGGPRAPSEAGNFLV

>Mp1g19190.1_A0A2R6XVV7_MARPO_Uncharacterized_protein
MAEMGRALGATEENWTKATAMGTGIQVIGIALKRNVETKHITQAAREVMERHAILRSKIVENSKGKLVYELPTGSPTPSLEVFPWPSSVSKCSAVLTLPGDSGDLSLALNHIVKQELNTYFPNAASKFTGPTVVFQVHVYAEPSQPKTIIVLRMVSGAIDRPAASTVSQSFLTALNALVDGQQAELPEAPGKEEALPALEDLIPKGKSKGFFQKVGDTVGYVAAAGKFVLYPFHSGFSEAKISDFQSDILSYTLGKDGTAALMAACEKEKTTVSAALSAAFLKASAGADELKGKKSHFSFTTVVDLRPHFDPQIAQNALGNYTGGLSQDEQVKADADFWELARSVSAGTQKELDKGRQFSELSVMNMLFSQVLKRPSLTLKSSLRTALLSIFAKTFDARWKDTEKLQLAGTYGPFASMHGAGPCFCIGEALLEGPELNLSVVFPTPVYARDQMEGLANAALQILNAATN

>Mp5g24520.1_A0A2R6XKC4_MARPO_GS_catalytic_domain-containing_protein
MMASSRQQEQLRSMEAEKIRAAVNDIELVDGHAHNLVALESCHPFLSAFSEAHGPALSYVPHTLSFKRGLEDIANLYNLGASLESIQEFRQNSSLTALSIKCFKAAKISTVLLDDGLEFDGMKDLAWHKEVVGDVHRILRIEYLAENILKQGLPGVGDKWTLKKFEELFVAGLKSQASSVVAFKSIVAYRSGLRINPSVTDEDAEKGLVRTVGTVEEIRLTDKNLTDWIFTKALELATSHDIPMQIHTGFGDVDLDLELANPVLLRSILEDLRFKHARIVLLHAAYPYMRQASYLACVYPQIHLDFGLAIPKLSVRGMKTAVAELLELAPINKVMFSTDAYAFPETYYLGAKWARTVLAEVLCDCVEEGDLSVDEAIAAAESILSKNSLAFYKLTTRAQTSDNSENQKAVDTNASKNFECSHSSLSVLDKVDYVRLLWGDTTGQRRCRVVPSARYKAVALKNGLSLATCCMALSSHKDAPARGSGLSGTGEIRLMPDASTLLEVPQWNHGLVLADMHVKPGTPSELCPRTTLRRLTGLLEEEYQLTMRAGFEAEFYLLKKATEPERWEAVDSSSYCSSTGLTQSLATLECMLSWLNTMQINIEQFHAESGGGQFEFALAHEPILIAADKLLLAREAITAAALQQNFLATFIPKLNLKTTPVGSGSHVHLSLWKEGKNVFSAESKADSNFGMSETGSSFLAGVLQHLPAILAFICPHPNSYERLKPNMWCGAFQCWGQVNREAPLRTSSPPDVSDGVVSNFELKSFDGCANPHLGLAAIVAGGLDGLRKKLKLPAPVDGNPADEVEGVIRKLPRTLEDAAQCLEEDDLLRQLMGEQLVKVVLAIRRADVAHYKSLSPDDLLYKY

>Mp6g03580.1_A0A2R6X5I6_MARPO_Nucleoporin_Nup133/Nup155-like_N-terminal_domain-containing_protein
MSMEGEAVGADVEAAGRLLSDTISRDLRFASGDLVDTLDAARFASHPYSSPQKEWPPVVDVVNARELPPVLIERYNAAGGQGTALCGIFPAIRRAWATVDDTLFLWRFDKWDGQCPEYCGEEQVICAVGLAKTIPGVFVEAIQYLVVIANPTELVLLGVCCSASNDGGDQFAEVSLQLLPEYTISTDGITMTCITTTEQGRIFLGGRDGHLYELLYTSGTRWQSRCRKVCHTAGLGSLLSRWVVPNALKFGAVDAIVEVVIDEERNILYTRTQESKIQVFDLGKSGDAAPKKIAEESRVGDQRDGRYGGARAPAVRSGNRAGKAAIISISPVSTTESKWLHLVAVASDGRRIYLSTTPSSGGGHVNGVAGGKVQRPSVLRVVMTRPGPPFTPGGTFSFGSTTVGPRTQTDGLLLKVEAAHCSSGVLILSDASTASTSRILVTSRDLTIPASTNANPSKNSACTASRSLKALRETVTVVGVEGRTLAIADVLPAPDRAAAVEASVWESGNTGLINISTTDEESTRARRLWARGDLATQHILPRRRAIVLSTMGMMELVFNRPVDLLQRLLEANTQRLAVEEFFQRFGPGEAAAMCLLLAARITSDEENMVSMSIMERAAEAYEDARLVGVPQMQDGGQAGGQSNPVSATSGFNMVQTVQDAEPVFSGAHEGLCLCAARLLRSVWELPVMISKGDARGDNGDAGGILTCRLPAEAMQTLEEKIRSLEQFLRARRNQRRGLYGRVMGMGDVSGYGDRQSRSFGANGQDRDYGAVVSTEFETPPPTRTGGDRTPMTNKRQRTPYSASELVAMEVRGLECVRRLLRRSGEALRLLQLLQHHHVARLAQTLDAQIRRQLSQLTFHQLVCSAEGEQVATRLVAALMEYYVAPDGRGTVDDISIKLREGCPSYYNESDYMFYQAVECLERAASVHDTEERENLAREALDLLGKVPETADLLSVCQRFEDIMFYEAVVELPLRKARALDPPEDAFNESVEETQRQAALAARQQCYDVVTNALRTLKGRTGHRGEVGTPSRPVPGHSSLDDATRETYIRQVVQLGVRWPDRAFHRSLYQAMIELDMENELLELGGPDLVPFLQSAGNYQTMQASGGSIRTPKTPPQMSGSRVRQPITSEQAKHLELLSRYYVRRRQHALAAHVLLRLAERRQIGGSDDLSLQHRFEYLSNAVLQARSATSSAGALATTTEISDSGLLELLEGKLAVLRFQIKIRDELDAIASKFQGPSDAASNGNLDGGDPYPPQGSLFEGAQWRLAREKAAELENELKSITQLYNDYAVPFELWEVCLEILNFSNYSSDKDNSVMRETWTRLLDQAIKLGGVVEACSVLRRVGPQLYPGGGGSLPLDSICLHLERAAQDRSALGLEVVGEEDIGRALLLACKGAAEPVQRTYDRLLASGAILPSPPLRLQMLRSVLYVMREWARQVVTEQGGSALGGSLQTIGGNMSPGDSGVLNRGVKDKLCTAANRYMTEVRRLAMPQAQVDSVSRGFQDLEEMLLG

>Mp8g18220.1_A0A2R6X8L0_MARPO_SEC7_domain-containing_protein
MGAAVVANSKLAKVVAPALDKVVKNAAWRKHGKLVQDCKAVLDKFAITDAAPPTPTPPPAEATSSENKDASGAPAAPAENEGPLFDDGKCYSAADAELILLPLFEACDTLTPKVVEPALDCLQKLIAHGHLRGEMDVGTGSASKLLLQVMESVCKCYDMGDEGIELLVLKTLLSAVTSSSLRVHGDCLLKGVRTCYNIFLGSKSPVNQSTAKASLTQMLVIVFRRMEADSSTVPVQPIVVADLMEPAERSNSDTNVTQFVQGFITKVVQDIEVVLSPMPPLKTMKHDGAFDATASESSNPTDILESTDKDMLDAKYWEISMYKNALDNRKAEVADGDVDKEGDVDVQITNKLRRDAFLVFRALCKLSMKNPPQEGIADPFSLRGKIVALELLKILLENAGAVFRTSDRFLGAIKQYLCLSLLKNIASPMMNVFQLSCSIFMSLVSRFRAGLKAEIGVFFPMIVLRVLENVAHPNFQQKMIVLRFLEKLCVDPQILVDIFVNYDCDVDSSNIFERMVNGLLKTAQGVPPGAETTLNPQLDGSLKLAAIKCLVGVLRSMGDWLNRQLRLTDSPYLKTSDSEDVVIDGQPVQEGTEEPAPTTEPVENHPEPGAETSEIATIEQRRAYKLEFQEGIALFNKKPRKGVEFLIKAEKLGSTPEDVAAFLINATGLDKTMVGDYLGEKEEFSLKVMHAYVDSFNFEGKDFDEAIRSFLLGFRLPGEAQKIDRIMEKFAERYCKCNPKAFTSADTAYVLAYSVIMLNTDAHSPMVKSKMSKAEFIRNNRGIDDGKDLPEDFMNGLYDRIVSNEIKMKADTFVPSKQPANNRFPGLDTILNIVIRKPREFSVMLETSDDVIRHMQEQFKAKAGKPESVYYAATDVELLRPMVDVTWAPMLAAFSVPLDKSEDEVVTFQCLEGFRHAIHITSVLAMKTQRDAFITSLAKFTSLHSAADIKQKNIDAIKAIISVADEDGNYLLEAWEHILTCVSRFEHLHLIGEGAPPDATFFAAPQSDAEKRQSIKSPVLPVLRRKGGGSRLQYAAAAARRGSYDSAGVGGGSSGVVTTEQMNNLVSNLNMLEQIGSFEMNKIFTRSQRLNSEAIVDFVKALCKVSMEELRSPSDPRVFSLTKIVEIAHFNMNRIRLVWSRIWHVLADFFVTVGCSDNLSVAMYAMDSLRQLAMKFLEREELANYNFQNEFMKPFVIVMRKSSSVEIRELIIRCVSQMVFARVGQVKSGWKIMFMVFTTAATDDHKTIVLLAFETIEKIVREYFPYITETETTTFTDCVNCLIAFTNSRFNKDVSLNAIAFLRFCALKLAEGELGATRNKETDKFGKSASSSPRLEGAEEVPQFPTFTDKEDHLYFWFPLLAGLSELTFDPRPDIRKSALEVLFDTLRYHGHLFSPGLWEKVFDSVLFPIFDYVRRATEPAVHVRGVPEKEEAELEMDAWLYETCTLALQLVVDLFVKFYPVVNPLLDRILSLLTGFIKRPHQSLAAIGVAAFVRLMTNAGNLFSDDKWQEVLESLFEAATETLPDMLKLVQCGEEIQAASLAEERLSYTHRQQGDTAAQEELEIGQAHRLQMWISDVRCRTAVQLLLVQAITEMYNMHGAQLSAKHTMLLLDTLHKIAGHAHDVNGDHDLRIRLQQLRMATQMPDPPLLRLESESYHAYLTMLQRLTVDKPELAKDVEVETRLVGLCEEVLKLYVHTSTAPFSQSVNNFNEKVHPPQWVVPLGSARRRELMARAPLVVATLQAVSALKDSSFERYLVRFFPLLAGLISCEHGSGEVQIALSDMFSSWIGPILLQA

>Mp2g23250.1_A0A2R6WN35_MARPO_60S_ribosomal_protein_L7a
MAPKRGNIKPSVPAPVEKKKVVEKVANPLFEKRPKQFGIGGSLPPKRDLHRFVKWPKYVRIQRQRRVLNQRLKVPPALNQFTKCLDKNLAAGLFKMLLKYRPEDKAAKKERLLKKAQAEAEGKTVETKKPIVVKYGLNHVTYLIEQGKAQLVVIAHDVDPIELVVWLPALCRKMGVPYAIVKGKSRLGQIIHSKTASALCLTSVKNEDKHDFSKIVEAVKANFNDRYDEYRKQWGGGIMGVKSQAKTKIKEKILAKEAAQRAA

>Mp3g21160.1_A0A2R6W3X2_MARPO_Uncharacterized_protein
MFTPQKRAQPSWALQSSGEKANRRDKGKVISPDGRVGGSTPNSTTETLTRTVVERSVVEMSMMDVAPPVASLDGRGPDGVQSEPEIWRRFQEAGALDVESLEKKDRVALLAKVSTLEAELYDYQYQMGLLLMERKNWNIKSEEFKAAILEAEENTQREQAANLIAREEAERREQILKKSLEIEKRCVIDLEKALKEMRAEAAEVKESADKQVVHAREMVYGIDEKLQTADAKLYEAQAIRAEASRRHAESERKVQEAEAREDALRRERQGLYAEVEARKQELDKEEQSLKDWEKRLQEGRDRIHEGERLLNKREQSINQRDEEVKRLEKKQLDIKSDLERDRLLLQIMEGDLNSRLAIITEREETALEREVSIDKKEQDALLTQQRLAGRLVDLEEREQHLKSMEVNINNERERLEILEGTLKLREESLVEERDDLVNLRLTIDEQKRELVALKEEVESAKATLEKERMKLEADREDFESKKDLVEQRLLEIDQKLESIAQREVQDHKRSTMLSEREENLEQMFQGIAVKERIVKEEESAVEAERRRLAEEKEDLERAKEEIEDIKAQLALERQQVQDLKDKLKKDHEAEMHELAEERNALRMGEEQGRKRLQEEKEVLQQQIEDEKRQITAEKERLKVIEEEREELLLVQKQLKEEIDEFRARKLRVSNELEELKTEKERFEREWELLDERREELKKEKEKYDEESRTMTEWLRTEEERLKAEKQEIHVQFLTNSEDLSAEREAFIKRMERERVELFSRVEKEKEDIMRSVDLQRTELERSVEKEREQFNKLAEERELRLFKDLEREKEKIKEANEALLRESELIGLERQKLEKERHEILTQRDNAEKEWSEIRKDIDQLHIQREKLKEQREALHNEREEILQEKDTVQKEANRLRKMKYELKEGESSLRFSDQQQSQRRGQMGQDAEVLSPPQQGQSVVRDSGKELTPKTPPGPGTSTGAEVTPSRKLITSPSAGLGWLKACLFRSAEKTAGPSTAEGQAVAQGQRSQSRDVRQRLLQPSRSFNQSQIAQAVGVDAVGSVKKRVKRAKRTGPMQVVTEEARQGNSQADWTGSQMEDREAEVMSEADGGRNQEALVPEEGSKGKDAEVNDIAQTSEPRGAKGGRKRRRQPVKETSQNYLENNEESDSDTAGATRRKRRFKDIEVLSGYNGDSGLDTPTSQANTPGGGRRYNLRRSTLINTKATQAASAQSEERELSAQQERSQRKKAPPASIPEASGDLPEVSSPPPSQREVRPMTTITLSTLVIEETIVKTEVTNGIVEGNELEGNGSPEEGVGVLERASDEPVQEQHEGSQDGAVQEQQEDPQEEAVQDLQHDLQEVIGEGLLAGYEFGQGSAGVQLDARNGDGEEHDGDDGDGDEGVLEEEVVEEVEEEELEDGVEADVEEVEEGGEEVEEVEEGEDEEEVELEEDEEMEEVDEVEPEEEQSESQEEAETPKPTIGQRVWDFLIT

>Mp1g25810.1_A0A2R6XUR7_MARPO_Beta-adaptin-like_protein
MSGHDSKYFTTTKKGEIHELKEELNSQYKDKKKDAVKKVIAAMTVGKDVSMLFTDVVNCMQTENLELKKLVYLYLINYAKSHPDLAILAVNTFVKDSQDPNPLIRALAVRTMGCIRVDKITEYLCDPLQRCLKDEDPYVRKTAAVCVAKLHDINAELVEDRGFLEALKDMISDSNPMVVANAVAALAEIQEGSSKLIFEITNHTLFKLLAALNECTEWGQVFILDALSKYKAKDARDAENIVERVTPRLQHANCAVVLSAVKVILQQMELITSVDVVRNLCKKMAPPLVTLLSAEPEIQYVALRNINLIVQRRPSILAHEIKVFFCKYNDPIYVKMEKLEIMIKLASDRNIDQVLLEFKEYATEVDVDFVRKAVRAIGRCAIKLDRAAERCINVLLELIKIKVNYVVQEAIIVIKDIFRRYPNMYESIIATLCESLDTLDEPEAKASMIWIIGEYAERIDNADELLESFLESFPEEPAQVQLQLLTAAVKLFLKKPTEGPQQMIQVVLNNATQETDNPDLRDRAYVYWRLLSTDPEAAKDVVLAEKPTISDDSNMLDQSLLDDLLANIATLASVYHKPPDAFVSRTRPTQQRDEDEEYAEQDSGTGDTSAPLSEAGQVSGGYQGASPSSPLPPPGGYGAPPRATVPPSGPPPPAAAVVPDLLGDLMGLDNALVPVGPVTPATPAGPPLPVLLSAQDGQGLQICGQLIRRDGQVFYSLRFENNTQMPLDGFMIQFNKNLFGLASAGPLQVPLLQPGGSANTLLPMVLFQNVAPGPPRSVLQVAVKNNQQPVWYFEGKVQLQALFLEDGQMERSTFLETWKSLPDSHEVSKDLPNAIITNSEATLERLLKTNLFFIARRTLKDTNQEVLYLSGKVPPNVPFLVELTFLVGYPSVKCAVKTPSPEMAPLFFEAMESLLR

>Mp3g24820.1_A0A2R6W1T2_MARPO_RRM_domain-containing_protein
MAASCISVSMAAVAPLAAARSVEATGAKQSARLAVPSFGAGVRCRLDSAPLARLSLGAEARRVGIVARAADLEEAPAAVAAPASTKLYVGNLPWSIHSKELAEIFQEVGNVELVEVIYDRDTQKSRGFAFVTMSTVEEAQKAIDALEGSELDGRVIRVSFPQPREPRTGDRNNDRRERPAPRERRGDFSPRASDSETKLFVGNLSWGVDDAALDELFREHGTVQEARVVCDRDTGRSRGFGFVKFATQNECNQAIQALDGAEFDGRPLKVNPAGDKPERRDGPRY

>Mp6g01500.1_A0A2R6WWL9_MARPO_CCT-theta
MSYMMQPFGMQSMLKDGHKHFSGLEEAVMKNIDACKQLSKITRTSLGPNGMNKMVINHLEKLFVTTDAGTMVNELEVQHPAAKLLVLAARAQQEEVGDGVNLVISFAGELLQGAEELIRMGLHPSEIIAGYAKALTEGLEVLETLVEPNTEKIDVMNKDEVMKRIIPVVASKQYGQEEPLCRLITDACIQVCPKNPLNFNVDNVRVTKLLGGGVSDSLVVSGMVLKADAVGSIKKAQKAKIAVFGAGVDTAATETKGTVLIKNAAQLESYATTEEAKIESLIKEVAESGATVIVSGGPVGEMALHFCERYKIMVLKIMSKFELRRFCRSTGASSVVKLQRPSVDELGFADSISVEEIGGTRVTVIKNDAGGNLISTLVLRGSTDSVLDDFERAVDDGVNAFKAACRDSRLIPGAGASEIEMARRLQEFGSKETGLNQYAILKFAESLEIVARILAENAGLNTLDILSTLYSAHASGNLHAGVDIEGTNPTKDDVWDLYITKFWALKLATDAVCTVLRVDQIIMAKQAGGPKPQGGHGDDED

>Mp6g01090.1_A0A2R6WWW7_MARPO_Nuclear_pore_complex_protein_Nup205
MVSYRRLQATVEAALRAPKPEPHHRADLAHALHLCNEDLKNFLFYPGPKAEDRQQVLSKEVRLPNAPPTILDNQDAEIALKLSDDFHLNEVDCVSLLVAAHQEWNLLGREPLEVLRLSAGLWFTERRALITAMQLMLRAVVLDEDLDPDFVGEIRQFIEGLVEAGFRRRLISLIKEINREEPAGCGGPGTEPYVMDARGALVLRRNIAQKERLSISQCLVLSCLIVRLDAQEAKEIYSLLKDCSTEASIINDTVKLQVSYTIMFALAISLLSDALGGSQEVGSVLSFDPVFRREFQKQVMEVNNRGSNEGFTGVIRFVWSVFMMLTTGTSEEEAGTRACLDWACENNVFDFLTTTVLKTAAYQNDDEDLIFMYDVYLHKLITSFLSQSLGHGKVKELKEMAMIALDTYMHEAKDPLGDDVARAEQQALQAQAKPFISLLDFISEVYQREPELTLENDLLWNFVRFSGEDHTSHLTLVAFLNMLTSLASNEDTAKKVYQLLQNKTIRAVGWQTLFNSLNVYDQRFKQSLQITGALLPVFQVGDARALEAYLKVLKKVMEVGSEAERSQWFPDIEPLFKLLPYENVPPYLKGALRNAISVYVQVSPAMKEKVWRLLEQYDLPVLAAPIVAEGNIQQLPSQAYDMTFELNEVEARQEEYPSTLSYLELLNVLMANEVDNSDRGRRYSGIFRFVRDQVFGPFAQRAYADPVEKWKLVVAALTHFQMMLNMYQLSEDEIRSSTDHAGVIENGAGEEMITISRLPCAELMKDLMSGKVIFRNIMSILQLGVNTVSEERTSQLYGPLLDDSIRLCLQLLLTAFTKDTAFAEYWRPVYSPIDVVLLHDIRQIITLLEYVRYDLSPKIQQSSIQIMSILSARMPHLVSVILETGAGTSLIEDYAACLEARSLDMQAPDSPDDDTGSLILRLLIENLERPAPNITHLLLRFDVDRPVERTILQPKRHYSCLRIILDILDSLSKPEINGGLHELGFQLMYELCVDLVTSPAVVDLLRSEKYDFFTKHLDSFACEPLPSRTDNHSLRVSSLQQRAWLLKLLALELHVSDIDIVSHRDSCRRLLAHLFLQKPFAAEDEIMTSLLAIRHVPADGLHKIKVLELLDILQFPVVETRTEFPQELQSLKAELKVDEILDTFATVDDGGVYHISERGDRLIDLAAFRDALWQEYRQLEVQYTVLGNVPRQLELRDAIQKLLKWSWRRNKNLEEQAAQLHMLVGWTQLVEVAISRRFEFLSSRSQILFEILDACVTATLSTDCSLKMAFSLSQVVMTTMAKLQEQSMVSPGEGESTDDVTYLDLLSTVRLSNSACHTILSKLVASILRPESSEYLRRRQYATLLSYLHYCQGMVNRDLPLSVMRTLLLEDRDGEEDVEIEKLDRDQSELAHINFTILKREATALMDLVVMDATHGSEVGKAMAYYVLDALLGLDHQQVFLGQLQSRGLLQSCLTDISTNSYQAVLLPSLESVRRLYTLESEMALLLRVGYHSKKRGAQALFAMGALRHLSSCRALNVVFTEDAMSEKLMKIEMGLPSLHDRQHQIISPILRLVLCFTALVDSSASVEKGQDEVVQEILKFVKEHHSLIFHILGNEPRAAQLSDLEEIQLVTAILSKVWPCEDALDPAYTPALFSISQEYFCQDSDSRNRFVQHILESQRNPELSPAERESVRKMELLVARVRCNLISFVYTLVTRRGLQLSFSHPKASGGQYVVERQRHPTLKLIASLLHQTTLDLETALNEKAILLSKLQDVNELSRHEVDEVIKAYGEHDPTDGAESIRKRRYLAMVEMCSAAGSRECQMASHVFIIEQSLEILYIHFDNRSLWPQTSRGKYEMSDVDSIPGRREEIKSLCEKVLPVFEQLEKVDEKRVGRSMKHIERLVRTLKSQILVGFPSEFL

>Mp6g18410.1_A0A2R6X3M8_MARPO_ABC_transporter_domain-containing_protein
MVSDASKKKAAAKKAAAVAKRGSKSAAVGSKAEDTNGNDLAAELAAAAITDRTCTGVLASHPQSRDIHIESLSVTFHGHELVSDSTLELNYGRRYGLLGLNGCGKSTLLTSIGMREVPIPDHMDIYHLTREIDASDLTSLQAVMNVDEERLVLEKEVERLAARDDGGGEALDRIYERLEAMDSATAEKRAAEILHGLGFTKKMQSKKTRDFSGGWRMRIALARALFMNPTILLLDEPTNHLDLEACVWLEEILKKFDRILVVVSHSQDFLNGVCTNIIHMQNKKLKFFSGNYDQYVQTRSELEENQMKQYRWEQEQISAMKEYIARFGHGSAKLARQAQSKEKTLAKMERGGLTEKIVRDKVLVFRFTDVGKLPPPVLQFVEVSFGYTPDNLIYDKIDFGVDLDSRIALVGPNGAGKSTLLKLMTGEVVPNDGMVRRHNHLRIAQYHQHLAETLNLEVSALQYMMSEYPGLEEEKMRAAIGKFGLTGKAQIMPMGNLSDGQKSRVIFAWLAWRLPHLLLLDEPTNHLDIETIDSLAEALNEWDGGLVLVSHDFRLINQVAKEIWVCENKTATRWEGDIMDFKQHLKKKAGL

>Mp6g18410.1_A0A2R6WQW7_MARPO_Probable_alanine--tRNA_ligase,_chloroplastic
MSHGVGFLRASSAVLHSLALNPSSLLLRGRIARPSLRICPVSASLFAVRCSGSALRENLRGESTATMAIDPENSGENIRKRFLDFFATRGHTILPSSSLVPEDPTVLLTIAGMLQFKPIFLGQKARTVPRATTSQKCVRTNDIENVGVTARHHTFFEMLGNFSFGDYFKKEAIRFAWELATKEYKLPEERVFVSVFEEDDEAFAIWRDEIGVPVERIKRMGAEDNFWASGPTGPCGPCSEMYYDFHPERGLQDADLNDDSRFIEFYNLVFMQSNRLDDGSLVPLQNKNIDTGLGLERMAQILQKVPNNYETDLIYPIISFAAELAQIDYMKADERTKTYLKVIGDHTRAVTYLISDGVNPSNIGRGYIVRRLIRRVVRMGRLLGIKGDGKGDLEGAFLPRISEVAVNMSSAVDPFVQQNASRIYEELYREEQRFVQTLERGEKLLEKLLTDALSGKISNGTEEPKLSGKDIFLLYDTFGFPVEITEEVARERGVGVDMDGFDKEMAVQKSQSQSAHNVVKLTVGGAVSELSSTIAKSKFMGYHTTEAKGQVVALLTKGAPLTEASEGQEVELILDETPFYAESGGQIGDHGTIKGQSEDGSEFVVRVTDVQKAGQGLILHRGQVEQGKITLGAKVEGTVDSQKRRRAMAHHTATHLLQSALKKVLGASVSQAGSLVAFDRLRFDFNLPRAMTGEEVVNVENLVNGWIGEAVDLETKVMALTDAKKSGAIAMFGEKYEDEVRVVNVEGISKELCGGTHVRNTADIRGIKIMSEQGIAAGVRRIEAVCGAAFIEYVNQRDSVVKQLNSLLKVKPEDLATRVQALQDELKSMNKEAASLRAELAIAKAESFANNAEVVGPSNVRVLVTSLGTVDSDALRVAAEHLVAKMGDPSAFVIASTSADGKVNLVAAFSKSVVKQGLAAGKFLGPIAKLCGGGGGGKPNFAQAGGKLPEKLEEALNKAKVDLVAALSKAS

>Mp1g26610.1_A0A2R6XUI6_MARPO_Histidine_kinase/HSP90-like_ATPase_domain-containing_protein
MADVPMEGDVETFAFQAEINQLLSLIINTFYSNKEIFLRELISNASDALDKIRFEGLTDKSKLDSQPELFIHIIPDKSSNTLTIIDSGCGMTKAGLVNNLGTIARSGTKEFMEALAAGADVSMIGQFGVGFYSAYLVAERVVVTSKHNDDEQYVWESQAGGSFTVTKDTSGEALGRGTKIVLHLKEDQLEYLEEKRLKELVKKHSEFISYPISLWIEKTSEKEVSDDEEEDKNDEEGKIEEIDEEKEKEKKKKKVKEVSHEWSLVNKQKPIWMRKPEEITKDEYAAFYKSLTNDWEEHLAVKHFSVEGQLEFKAVIFVPKRAPFDLFDTRKKLNNIKLYVRRVFIMDNCEELIPEYLGFVKGVVDSEDLPLNISRETLQQNKILKVIRKNLVKKCIEMFTEIAENKEDYDKFYETFSKNLKLGIHEDSQNRSKLAELLRYYSTKSGNELTSLKDYVTRMKEGQQDIYYITGESKKAVENSPFLEKLKKKGYEVLFMVDAIDEYAVGQLKEYDGHKLVSATKEGLKLDESEEEKAAKEAKKASFEGLCKVMKEILGDKVEKVVVSDRIVDSPCCLVTGEYGWTANMERIMKAQALRDSSMSSYMSSKKTMEVNPDNPIMDELRKRADQDKSDKSVKDLVLLLFETALLTSGFSLDDPNTFGSRIHRMLKLGLSIDDEVVADGDADMPALEVDADAEGSRMEEVD

>Mp4g06870.1_A0A2R6W964_MARPO_Uncharacterized_protein
MERAVAIAAGSRVLLPTLAPAAASRRNVVGRNGKWAATSLRIRATAADSVGTEKSFQSLSKAIETKDADAVRTTLDELREAGIAKQWSTSSGISRRTTFIRELTTLGIKNAEELAIPSTRNDAAFLATVVGTTSVIAVVAGQLPGDWGFFVPYLVGGISLGVLAVGSVSPGLLQAGIDLFSGSFADSQERVLRHEAAHFLVAYLVGLPIVAYSLDLGKEHVNLVDEKLQKRIYEGQLDSRELDRLAVVSMAGLAAEGLKFDKVMGQSADLFSLQRLINRTKPPLSNNDQQNLTRWAVLYAGSLLKNNAKVYEALMEAMKRKAPVAECVEAIEKA

>Mp5g09440.1_A0A2R6WFW9_MARPO_Uncharacterized_protein
MTMPLCSGSVARTGAQAPPCVLHIALASPVSSASSAGLRSSLWGSASSVQLSSKDGRVSLLLHASELSKNLERTWGRRMIGGIARSYMENKNPVFQFLNKLQGSLPLVSLVARILNPEGGVGNDRIRLEEFCTRVERRSTREAARAFYEFSDRHGKVAKPQFVLIWCWAAALGAGLLRSDDLIMGASRLRVSYDIQYEVENFEVLMEEALKKRDKSGSPVPDVPIELRAEKALESILQCCTGRLDIEEEDAPLLATILTTVFPTADVGQIDLAIQSRMFDPNNVSSNSRTASLSDENASDKSSEQESELGEEQTLGQPETLFSEL

>Mp5g10060.1_A0A2R6WYP3_MARPO_glutathione_transferase
MADTGKADKEKAECGKVVLHTYCHSSCGWRVRLALGLKGIPYEYKSWNLLTREHLSEEFKKISPLQLVPVLEIDGDVLVDSIAILEYLEERYPEKPLLPSDLKKRAAVRTVVNMIASSIQPIQNARVLQGIEKLAGPDARLEWAQEYITRGFTALESMLEKTSGKYCFGDEITLADVLLIPQMNNANRFKVDLSPFPTLVRLRDTLYELELVQESTVEKQPDFPKPTDSGVVDNRIVVHRASATGDHEEIVSQSEDDDCQETQPNEPQSGTSHSSRTEHTKEAKKHFDRYVVESGDNKHKEMARCKYCHREFVYNSTRMSQHLLGAKDSRNYVQTKACGAAPAHVVENLRRLTPGKLSSIRRPPHKYQRVAVDETAQRSNFSRQEREEIVRLVQLQLRQEQSVEVLQSKSA

>Mp8g06730.1_A0A2R6XIG8_MARPO_Cation-transporting_P-type_ATPase_N-terminal_domain-containing_protein
MAEETFPSWARTTDQCLEHFQVDLKQGLSKGAVEKQRELYGWNELQKEAAKPMWKLVLEQFDEMLIKILLVAAFVSFVLAYIDEHESGLTAYVEPIVIILILVINAVVGVWQESNAERALEALKEMQSEHAKVTRNGIYIPDLPARELVPGDVVELRVGDKCPADMRVIKLQTSTFRVEQSSLTGESMAVIKTHQPVPLDVELQGKENIVFAGSTVVNGSCVSLVVSTGMSTEIGKIQSQIQEASLEETDTPLRKKLDEFGERLTTVIGVICLLVWIINYKYFFSWDTVNGIPRNFRFSFEKCTYYFKIAVALAVAAIPEGLPAVITTCLALGTRKMAQKNAIVRKLPSVETLGCTTVICSDKTGTLTTNQMSVTELVAIGSNPVATREFHVDGTTYSPVDGGIVGWTGELDANLRAIAEISALCNEAAIAFKGNQFRATGIPTEAALKVLVEKMGVPDARLQAKIAEERSRPQNLLDNTMVELGCCDFWNSRQEKLGLLEFDRLRKSMGVIVRNNVGKNRLLVKGAVENILERSAFLQLASGEVVEMTEDSRELLLKRLANMSSKALRCLGFAYKEQLGEFESYTGEDHPAHRLLLDPSNYSNIESDLVFVGMAGIRDPPREEVHKAIDDCREAGIRVMVITGDNKNTAEAICREIGVFSDGEDISLKSFTGRDFLSLPVEQRRKILAGSGGCLFSRSEPKHKQDIVRMLKEAGEVVAMTGDGVNDAPALKLADIGIAMGIAGTEVAKEASDMVLADDNFSTIVSAVAEGRSIYNNMKAFIRYMISSNVGEVASIFLTAALGMPEGLIPVQLLWVNLVTDGPPATALGFNPPDADIMRNPPRRSDDVLINKWVFFRYMVIGSYVGVATVGIFGLWYTQESFLGIPLTSDGHTLVSYSQLTNWGDCPTWENFTVAPFQAGSQELDFSKNPCDYFTLGKVKATTLSLSVLVAIEMFNSLNALSEDGSLITMPPWVNPYLLLAMAVSFGLHFLILYIPILANIFGIVPLSLNEWLLVLAVSLPVILIDEVLKFIGRRMTSRQRQFTSSKGEITPKAAHVEVKPCVCSVSKLNP

>Mp8g06730.1_A0A2R6XBP9_MARPO_Uncharacterized_protein
MPSVSYEPSFIRAFAQQPLIQTSTSFFFARVEGGGRELRSPLAHGDQPEPANSMKPKSKSREREPGEGSPPPLGIDLGTTFTCAGVYMNDWVEIIPNEEGNRKTPSCVAFRDEERLIGDAARDQAPMNAANTVYDLKRIVGRRFSDASVQTDILLWPFRVSPGPRDQPCITVRWHGEERQFSAEEVCAMLLGKMKDTAEAFLRSPVTECVVAVPATFNMAQRQATANAGALAGLKVLRVVSEPSAAALAFVLHKESVIREGDERKVLIFDFGGGTISVAVIFVEGGILEVKAMAGDSHLGGADFDRRLVRHFADEFKKQHKRDMSGNARALRKLETACERVKRSLAMTSRTTIDIDALFDGIDFYCPITRAQFEEISADLFEQCLAPVRRCLLDAKVAPEAIDDVVLVGGSTRIPKVQQLLQEFFGGKELSKNVNPDEAVAFGAAMYAAILGDKGGSQLADILPLEVVANSIGIETGGGSMTTILKRNNCIPTLKRMEFTTYTNSHTSVLLNVYEGEEPRAADNNLVGVYELTDLPPAPPDGLKIVVIVDIDSFGYIQISAETVTGQKIKCNAQSPSTPLYPSLGYLPEEES

>Mp3g15030.1_A0A2R6XS40_MARPO_Uncharacterized_protein
MAPQRPLSDSEEEDEQMSDEHEAGRAEADEEMEEEVEGEGDGEGEGEEEEEEEEDEQDQQDGEEQEIGEQEGEGEGEAEGDEQEGDEQEGDEEDPEEMAAIEEAAAPEEVETEVAAASPATPRDEEENHEEDDSEDAETDDDNEGLRSPSKVDIARREKQRLRELKKRKRDELDKFLNQQNAMVDADMNSKARGRLKFLLQQTEIFAHFAQGPTGVPGAPSRKGKGRGRHSSKLTEEEEDEEYLKEEEDALGGTGGTRLLAQPTCIVGKMRDYQLAGLNWLIRLYENGINGILADEMGLGKTLQTISLLAYLHEFKGISGPHMVVAPKSTLSNWMNEIRRFCPILRAMKFHGNQEERANQRDNLLVAGKFDICVTSFEMAIKERTALRKFSWRYIIIDEAHRIKNENSILAKTMRLFNTNYRLLITGTPLQNNLHELWALLNFLLPEIFSSAEAFDEWFQISGENDQQEVVQQLHKVLRPFLLRRLKSDVERGLPPKKETILKVGMSQMQKTYYRALLQKDIDAVNTGGERKRLLNIAMQLRKCCNHPYLFQGAEPGPPYTTGDHLVENAGKMVLLDKLLPKLKFRDSRVLIFSQMTRLLDILEDYCQYRGYLYCRIDGNTTGEDRESAIDSFNVENSEKFIFLLSTRAGGLGINLATADTVILYDSDWNPQVDLQAQDRAHRIGQKKEVQVFRFCTEFTIEEKVIERAYKKLALDALVIQQGRLAEQKAVNKDELLQMVRFGAEKVFSSKDSTITDEDIDRIIAKGEEATAELDAKMKKFTEDAIKFKMDDTAGLYDFDDKDDKDEGKVDLKRMIAENWIEPPRRERKRNYSETEYFKQAMRAGTVTKPREPRIPRMPQLHDFQFFNNTRLTELYEKEVRSLLQAHQRSVGEDVIAIDADTAVAEQLTEKEQEEKDRLLEEGFSNWTRRDFNAFVRACEKYGRNDIRSIASEIEGKSEDDISRYSKIFWERYKDLNDYDRIIKNIERGEARISRKDEIMKSIGKKLDRYRNPWLELKIQYGQNKGKLYNEECDRFLLCMVHRLGYGNWDELKAAFRMSPLFRFDWFVKSRTASELARRCDTLIRLVERENQELDEKERQARKDQKKLAKSNASPGRRAWSVEKEGTSGSAPRKGKQASLESFMTGSAAKKRSRG

>Mp4g02460.1_A0A2R6WKP9_MARPO_LIM_zinc-binding_domain-containing_protein
MAFLGTQQKCKACDKTVYLVDQLTADGIIYHKACFRCHHCKSTLKLGNYASLEGVLYCKPHFNQLFKRTGSYSRSFEKSSQDGTQKAKSVNGEKNEEHKTSSKLASMFSGTQDKCVSCSKTVYPLEKVSVDQFTYHKSCFKCVHGGCVISPSNYAALEGRLYCKHHYSQLFKEKGNYSQLSKTPALKTGLANAEA

>Mp5g06020.1_A0A2R6X9X0_MARPO_NB-ARC_domain-containing_protein
MALVSGLILNAFGGGKDIGTIVSNFDWSKCSVRDSHRNEYLQTNLAPAYGELTDESIKDLDNSLKIMIAGTLISIGKLTDKSWKSVLSTMMQHPLLVPDSDEVARADKLIKESSSAFKFDGSPDAQIVREVKSWFTTLVGDSDVLQQTRIDIGILAKIVASSGAAVESFETFWAKREKHEQTLVEIGVLRFPDRTHPYFKLYRIKLTAWSDSSRILFHQQDKNGITGEFNSRKFRPREDVIRDLAPAIHDNAVKTAESLFSV

>Mp1g20380.1_A0A2R6XWC3_MARPO_Enoyl_reductase_(ER)_domain-containing_protein
MAEMMQAVQYSSYGGAHAALQHKEIPIPVPKKGEILVKVEAASVNPVDWKMQGGVMRPMLPAKFPHTPGTDIAGEVVKVGSEVKDFAPGDKVVAWLELKHGGAMAQYAVANPKTTVVRPPEVSAVEAACLPVAALTALQALTSGGMNFDGSYSGNVLVTGASGGVGTYAVQLGKIAGAHVTATCGERNIELIKFLGADEVLDYKTPEGKKLISPSGKKYDLVVNAAASAVTFSDMQPQLAPKGVVFELTPSPKTFLTSVIKRVSMSKQKYNQLMLNVEARNLEMLVGFVKEGKLHAVIDSKFPLAKVEEAWKKSKEGHAVGKIVITVTEE

>Mp1g20380.1_A0A2R6WXJ5_MARPO_Plasma_membrane_ATPase
MDDKLGSLEAVVNETADLEHIPIEEVFTQLKCSTEGLSQAEGEQRLKIFGYNKLEEKSESKILKFLGFMWNPLSWVMEAAAIMAIALANGGGKPPDWQDFIGIITLLVINSTISFIEENNAGNAAASLMARLAPKTKVLRDGKWSEQDAEILVPGDIISIKLGDIVPADARLLEGDPLKIDQSALTGESLPVTKKPGDEVYSGSTCKQGELQAVVIATGVHSFFGKAAHLVDSTHQVGHFQKVLTAIGNFCIVSIAIGLVIEIIVMFPIQRRKYREGIDNLLVLLIGGIPIAMPTVLSVTMAIGSHRLSQQGAITKRMTAIEELAGMDVLCSDKTGTLTLNKLTVDKNLIECFAKGIDKDFVVLSAARAARTENQDAIDTAIVGMLEDPKQARAGIREVHFLPFNPTDKRTAITYIDSDGNWHRASKGAPEEILHLAHNKEKISARVHSVIDKFAERGLRSLAVATQEVPAKSKDSPGGPWEFLGLLPLFDPPRHDSAETISKALNLGVNVKMITGDQLAIAKETGRRLGMGTNMYPSSALFGNRKDDAMSELPVDELIEKADGFAGVFPEHKYEIVKRLQEKKHICGMTGDGVNDAPALKKADIGIAVDDATDAARSASDIVLTEPGLSVIIHAVLTSRAIFQRMKNYTIYAVSITIRIVLGFLLLTLIWKFDFSPFMVLIIAILNDGTIMTISKDRVKPSPLPDSWKLAEIFTQGVVIGTYLAVMTVIFFWAADRTDFFERTFGVRSLRGSPNELTAAVYLQVSIISQALIFVTRSRSWSFTERPGLLLLAAFWIAQLVATFIAVYANWGFARITGIGWGWAGVIWLYSIITYFPLDIIKFAVRYILSNKAWNLMMEPRMAFTQKKDFGKEDREAQWAKQQRTLHGLDKPGTSAEAENLKDVPELAGEAKRRAEIARLQELLTLKGATDATCEVERFRYRKYSVGRQVAL

>Mp2g15770.1_A0A2R6WK93_MARPO_Peptidyl-prolyl_cis-trans_isomerase
MPNPNNPKVFFDITIGSSPVGRITMELYADTTPKTAENFRCLCTGEKGIGKSGKALHFKNSAFHRVIPDFMCQGGDFTRGNGTGGESIYGERFADENFVRKHTGPGVLSMANAGKDTNGSQFFLCTVATPWLDGKHVVFGQVVEGMNVVKAIEGVGSSLGKCKQPVVIADCGQLS

>Mp3g07820.1_A0A2R6XQ64_MARPO_TOG_domain-containing_protein
MNMANEQMLNAQVAAVLGGDSVAPLEALVAQLMSTGNEQRGQAEQIFNHCKVNHAEALVLKLVQTLQVSQQVEVRAMVAILLRKLITKDDVSLWKKLSPATQVAVKSQLLLCVQHEEGKSILKKLCDTVTELAADILEDGQWPELLPFMFQCVSSDSMKLRESALTMFAQLAPYIGPQLRSHLPTLHAVFQQCLASTTSSDLRLAALRATTHFVATLESAQDRACFQDLLPGMLQTLSLALNNREEATAQEALEMFIAVAGTEPRFLRRQLAEVVGNMLQIVEAEELDEGTRHLAVEFLITLAEARERAPGMMRKLPHFIGRLFGTLMRMLLDIEDEPSWHAADSEDEDAGESSNYEVGQECLDRLAIALGGNTVLPVASQLLPSYIADAAWEKRHAALITLAQIAEGCSKVMTKNLAPVVDMVLNSFNDPHPRVRWAAINTIGQLSTDLGPVLQQEYHQRVLPALVGAMDDFQNPRVQAHAAAAILNFSESCTPEILTPYLDGVITKLLVLLQNGKRMVQEGALTALASVADSAQALFQKYYDTVMPFLKTILISANDKANRMLRAKSMECISLVGMAVGKEKFRDDAKQVMEVLMNLQGSQMEDDDPTISYMLQAWARLCKCLGQEFLPYMSVVMPPLLRSAQLKPDVTITDADSDDDGNDTDDESVETITVGDKKIGIRTSILEEKATACNMLCCYADELKEGFYPWIDQVAPILVPLLKFYFHEEVRKAAVSAMPELLRSGKLAVEKGQAHGRNELYLKQLTDYIVPALVEALHKEPETEICANMLDALNECIQIAGPLLDSGQIKTMVEEFKQVITASSSRKKERAERTKTEDFDAEEGELLEEENEQEEEVFDQVGECLGTLIKTYKNLFLPYFEELIVYITPMLGKERSPEEKRVAICIFDDVAEQCREAAIKYYDTFLPFLLEACTDANPDVRQASVYGIGVCAEFGGPSFKPLVGEALTRLTAVVAQPTSAAPENIMATDNAVSALGKICQFQRDGIDAAQVVPAWLSCLPLKHDLVEAKIVHEQLCVMVERSDAHLLGPNNQYLPKIASVFVEVLTADGPLVSQATAARMVNILRHLQQTLPPDALASTWSSLQPQHRAALQSILSQATH

>Mp4g19750.1_A0A2R6W912_MARPO_Histidine_kinase/HSP90-like_ATPase_domain-containing_protein
MDVTPAAAMEENVETFAFQAEINQLLSLIINTFYSNKEIFLRELISNASDALDKIRFQSLTDKSKLDGQPELFIHIVPDKANNTLSIIDSGIGMTKSDMVNNLGTIARSGTKEFMEALAAGADVSMIGQFGVGFYSAYLVAERVVVTSKHNDDEQYVWESQAGGSFTVTRDTSGEALGRGTKITLHMKEDQQEYLEERRLKDLIKKYSEFIGYPISLWVEKTVEKEVSDDEEEEEKDEKEKIEDVEEDKERKTKKVKEVFHEWNLVNSQKPIWMRKPEDISKDEYAAFYKSLTNDWEEHLAVKHFSVEGQLEFRAVIFVPKRAPFDLSDTKKKNNNIKLYVRRVFIMDNCEELVPEYLSFVKGVVDSEDLPLNISRETLQQNKILKVIRKNLVKKCIEMFTEISENKEEYDKFYEAFSKNLKLGIHEDAQNRAKLADLLRYHSTKSGSEMTTLKDYVTRMKEGQKEIYYITGESKKAVENSPFLETLKKKGYEVLFMVDAIDEYAVGQLKEYDGHKLVSATKEGLKLDESEAEKKDKEEKKAAFDNLCKVMKDILGEKVEKVVVSDRIVDSPCCLVTGEYGWTANMERIMKAQALRDSSMSSYMSSKKIMEINPENGIMDELRKRADVDKSDKSVKDLVLLLFETALITSGFSLEDPNTFATRIHRMLKLGLSIDEEAVPDVDADMPALEAEADAEGSKMEEVD

>Mp3g08790.1_A0A2R6WDJ2_MARPO_AAA+_ATPase_domain-containing_protein
MMASVVGITALPACSSLQVVRGGRKGLSSTGPSVSKASFFGERLVNGVSIDVSAAQKKRNAAVFASANGMVNKLTAAVLASLTLGSQAALAADAVPPPNPVEALQLAPKQAAGPFSGASLAAPPVAAPKKSDLPEGTQWRYSEFLNAVKGGKVERVRFAKDGTTLQLTAVDGRRANVTLPNDPDLVDILAMNGVDISVSEGDATNSYVNIIGNLLFPILAFGGLFFLFRRAQGGPGGPGGMGGPMDFGRSKSKFQEVPETGVTFADVAGADQAKLELQEVVDFLKNPDKYTALGAKIPKGCLLVGPPGTGKTLLARAVAGEAGVPFFSCAASEFVELFVGVGASRVRDLFEKAKAKAPCILFIDEIDAVGRQRGAGMGGGNDEREQTINQLLTEMDGFGGNSGVIVLAATNRPDVLDSALLRPGRFDRQVTVDRPDVAGRVRILQVHSRGKSLAKDVDFEKIARRTPGFTGADLQNLMNEAAILAARRELKEISKDEIADALERIIAGPEKKNAVVSEERRKLVAYHEAGHALVGALMPEYDPVAKISIVPRGGAGGLTFFAPSEERLESGLYSKSYLENQMAVALGGRIAEELIFGAENVTTGASNDFMQVSRVARQMVERFGFSKKIGQLAVGGAGGNPFLGQSMGQQSDHSMHTADVIDSEVRELVERAYTRAKTLMTTHIDILHKLAALLLEKETVDGEEFLSLFIDGKAELYVN

>Mp6g00590.1_A0A2R6WDP2_MARPO_Rhodanese_domain-containing_protein
MARAMQMAGAAVAGAPTKSAFVSGTPVPDLRRVQLSAPRRSVSVVAKRGECDEGKKLPVAVTLTSSMLMFLQSAAAAQALSRQDVEDAFTKVEEITGTVTSTAGTAYDATKNIFDKVLTTVKPGIDIAAPLVQKTAETVTKYASPLASDAAREAQKALKNAGVDTEPVLEFGKSAVDQTSSALNAAKPLGSSFLESALAADPLFLAEAAGGLVLVYLFAPALLSGLGDAARGYSGDLTAAQALDLLLKQDYTIVDIRSEKEKSRSGIPSLPSNVKNKYIAVPVEELPGKVRNQIRNSRKVEAEVAALKIAYLKKLNKGSRIVIIDESGDIAKTVAKSLRGQGFKNTWVVVDGFKGGRGWVQSRLGTDNYGSSSFAEVLSPSRIIPARFGTTRGTTRLLPGGADD

>Mp8g07530.1_A0A2R6XIA1_MARPO_T-complex_protein_1_subunit_zeta
MAIRMVNPNAEVLNKSAALYMMINAAKGLQEVLKTNLGPKGTIKMLVGGSGDIKLTKDGNTLLKEMQIQNPTAIMIARTAVAQDDISGDGTTSTVLLIGELMKQSERFISEGMHPRVLVDGFEIAKKATLEYLEKFKTPVTIQGTPDKEIISMVARTTLRTKLYEELADQLTDIVVNAVLCIRKPEEPIDLFMVEIMHMRHKMDTDTKLVEGLVLDHGARHPDMPKRLENCYILTCNVSLEYEKSEVNAGFFYHDAEQREKMVAAERRNVDEKVHKIIALKKKVCDGTNKTFCVINQKGIDPISLDLLAKEGIVGLRRAKRRNMERLVLACGGEAINSVEDLDADVLGYAGVVYEHVLGEEKYTFIEGVKNPHSCTILIKGPNDHTIAQIKDAVRDGLRSVKNTIEDEALVLGAGAFEVAVRQYLMNTVKKTVEGRAQLGVEAFADALMVIPKTLAENSGLDTQDVLITLQSEHDKGNVVGLNHNTGEPMDPQMEGIFDNYSVKKQIINSAPIIAAQLLLVDEVIRAGRNMRKPQ

>Mp6g13130.1_A0A2R6WT97_MARPO_Eukaryotic_translation_initiation_factor_3_subunit_G
MGNRREFRWGDAADEDEGIEGVLPPMHVKGPDDKGVKIITEWRKREDGAKVKVTTTVRVKKQVKRLNPAVIRRRSVKKFGDAVGQNSSENLTVVSTEEIFLERFRPVGQQGQKQEEKGAELASLGNASLIVCRTCGKKGDHWTSKCPFKELAANRGFGEKPPGDDDMGMSTSAGPGGKASYVPPSMRGGSKGDGESMRKGRDDNSIRVTNLSEDTREQDLQELFRPFGSISRIYVAFDRDTGLSRGFAFINFVSREDAVRAINKLDGYGYDNLILRVEWATPRTDRA

>Mp2g23840.1_A0A2R6WPB2_MARPO_Nop_domain-containing_protein
MYLLYESASGYGLLETVGIDEINQNVDAVQDSVLDFNRFGQIVKLTAFKPFESAADALEQINAVSEGIMTKELQSFLELNLPKVKPGKKVKYSVGLAEPKLGSAILESTGIPCVSNNYVLEFLRGIRLHFRLFIKDLKEGDLEKAQLGLGHSYSRSKVKFNVNRVDNMIIQSICLLDTLDKDINTFCMRVREWYSWHFPELVRIVNDNYNYAKVARFVKDKSKLDDDAIPALTEIVGDEDKAREVVEAAKASMGQDISPIDLINIENFALRVVELAEYRKQLHAYLVTKMQDVAPNLAALIGEMVGARLISHAGSLTNLAKYPASTVQILGAEKALFRALKTKGNTPKYGLIFHSSFIGRATARNKGRISRYLANKCSIASRIDCFSEVGTSVFGEKLREQVEERLEFYDKGVAPRKNVDVMKDAIKIAGEGKTDDMDEDEPAKLENGDKKKKKKKEGKETTAMEVENPVTEADGEKKKKKKKKGAKAEDNAVAAAEVVAAPTPVENGKSKKKKTVVTQEVVEEVEEAVQENGGKKKKRKHVEVTEVKAVSIEEEVETPQKKKKDKKKKAAS

>Mp5g19260.1_A0A2R6WMR0_MARPO_Uncharacterized_protein
MAPSVSLEVGSDGVAIITLFNPPVNALALPVLAGIKEKFDEAMRRDDVKAIVVTGNAGRFSGGFDINFLREVQKTGDTSLLGRVSIDLMTYTIEEGQKPSVAAIDGLALGGGLELAMACNARVSTSKAQLGLPELQLGIIPGFGGTQRLPRLVGLSKAIEMMLLSKPVGAQEGHELGLVDMIAPQAELLAAARKWALDIAEHRRPWMQSLRRTDKIEGLSDAREIIKFARAQAKKNAPNMRHPQHCLDAIEEGVIAGGFAGALMEEKLFTQAVFSDTSKALINIFFAQRNTTKVKGVTDLGLKPRALKKAAVVGGGLMGSGIATALILSNIPVLLKEVNDKFLQAGLGRIKGNLQSRVKKGKMTEEKMAKTLSLVKGVLDYNDFKTVDVVIEAVIENIGLKQQIFADLEKVCSPTCILATNTSTIDLNLVGEKTKSGDRIIGAHFFSPAHIMPLLEIVRTDKTSPQSIVDLINLGKVIKKTPVVVGNCTGFVVNRVFFPYNMAAPLLLDLGVDLYRIDAVVKAFGMPMGPFALADLVGFGVALAVGQQHLQAHPERGYKSMFIANLMKEGRLGQSTGKGVYQYDERRRAKPDPVAMKIAQKTQQEAGKMPGGKPIKISDEEIAEMLLFPVVNESARVLEEGICAQASDLDIATVMGMGFPAYRGGVCHWADAVGIKYIVTKLQKWTELYGDFFKPCTFLVERAASGVKLSEPVSSNAKSRL

>Mp1g12070.1_A0A2R6XH87_MARPO_t-SNARE_coiled-coil_homology_domain-containing_protein
MYTALITGDLEPSATRTQSWFLDHLKSNEALGEKNRAVAVTLNAEVRRQKAALQKELPKLQRLAVKKVKGLSKEELEARPDLVLGLAQRVEEIPDGTALSRRPANGGWAGGPRNEIRIDVMSPDDTLRPEHYAETEESKGFRSEYEYRRDKQDQGLDHIADGLATLKNMAGDINEELDRQVPLIDEIDTKVDQASSDLRSTNKRLKEVVTQMRSSRNFCIDIILLAICLGIAAYLYK

>Mp6g00750.1_A0A2R6WWW2_MARPO_Vacuolar_protein_sorting-associated_protein_41_homolog
MAKKHIGAAAHDGVDGDDELDDEEDPEEEEEEDASSEEEEPRLKYQRMGGSVPSLLSADAASCLTVAERIIALGTHDGTVYLLDYLGNEVKRFAAHSATVNELSFDADGEFIGSCSDDGSVVINSLYTDEKEKFEYHRPMKAVALDPDYSRKASKQFAAGGLAGQLMFNSKGWFGSRDQVLHSGEGPVHAVKWRTSLIAWANDLGVKVYDTASHQRITFIERPKDSPRAELLRPHLVWKDDATLILGWANCVKIACFRTGDGKNGAAAGDILGIGRKGSAGSGSKYVEIKAAIKTEYYISGLAPNGDDLVVLAYIPEVAAPAAQVEAAGAITTSAAALLTTKQGHAHRPEVRIVTWTNEELATDALSIHGYEHYKAKDYVLAHTPFSGSSSAGGQWAAGDERLYYIVSPKDVVIARPRDADDHVNWLLEHGFHEKALAAVEDGKVSTERMEEVGSKYLDHLVLERQYAQAASLCPKLLRGSAAAWERWVFLFAHVRQLPVLAPYIPTSNPQLRDTIYEVVLNALLTNSAYHEQLLTTIRTWPSTLYSHSTIITAIQLQLGTSSKSDFLKAVLAELYRMDGEYSKALALFVELQRPDVFEYIEEHNLQADIHDKVVNLMKLNAKRTVALLVQQSDTISASEVVGQLKKAGPDQRQLLHSYLHALFEKDPNAGKDFHNMQVELYADFEPRLLLPFLRSSQHFNLDKAYEICAKRGLTRERVFLLGRMGNVKEALGLIINTLQDMEEAIKFITAQHDDELWEELINLSLKHPELVGALLEHTVGNIDPLHLVHKVPCGLPIPRLRDRLVKIITDYRTETSLRRGCNEILKADCVDLLVRYYDEARHAIRVGGTEEEGKAQSNSQNGSIAPAPAMQRLRDQIPSGTTKTGRKLSTISGSGLCCICLDPVALQNVAVVAFFCSHAYHVTCLNDTSGIRSQGTDLKKKESPKDLAYKIGQGISTASLYIHGDEDEDEEESGSPPMRCILCTTASAKNKEAKDDRKKSATAATSNGWAG

>Mp4g02610.1_A0A2R6WKM8_MARPO_Eukaryotic_translation_initiation_factor_3_subunit_A
MATFAKPENALKRAEELMNVGQKQAALQALHDLITSKRYRAWQKTLERIMFKYVELCVDMKKGRFAKDGLIQYRIVCQQVNVSSLEEVIKYFLKLSSEKAEQAQAQAAEVTLDIEDLEAEKRPEDLMLSYVSGEKGKERSDRELVTPWFKFLWETYRTVLEILRNNSKLESLYAMTAHRAFQFCLQYKRTTEFRRLCEILRNHLTNLNKYRDQRDRPDLTQPESLQLYLETRFEQLKVATELELWQEAFRSIEDIHGLMSMVKKSPKPQMMAIYYAKLTKIFWVSDSHLYHAYAWYKLYNLQKSYNKNLTQKDLQLMASSVLLATLAVTPYDRKHGAHHFELEMEKDRNVRMANLLGFTLDPKRDTREVLSRAALLAELVSKGVMTYVSQEVKDVYNLLENEFHPLDLAAKTEPLLNKLSKLSDKLSAASPVPEVQLEQYAPALEKLTTLRVLQQVSQVYQTMKITNLSKMIPFFDFSLVEKLAVDAVKYNYVQVKIDHLNGIVHFGSQDLESDKIKNHLTILAKRLNKALTLIQPPLPVERGAKQTIPVGDLQEKVEKEHKKLLARKVLIERRKEEQERQMLEMEREEESKRLKQQRLTEEAEAKRLANESKRREEARIRKEIEEKDLEEARLLLAEAEKRKGGKKSKKATADGDGTKLTKQSLMEEALSEQIKERQEMERKLQKLSKTMDHLERAKREEERPLIEAAYQKRLADDEVFYAQQQEQTIEQSRIQHAEDLIEKKRLMKMIDDKNIFQAQVVSRRQGEFEKLMREREERLAELRLSRHLDCERRRKMEYYRQQEEARLLRIREEEEARKREEEERRRKEDAERRAKYDEIAAKQRQREAEAEERAKRERDALLSSRPSLDEKPGRFIPSSLRKRLEEPDRAEREPESWTNKPTRDVAPVPPAAEERRPQLFGANRGLGPREDSGSDKWQRPAEREREQPEGSAPPSTGKYQPPARTAQRYELPPARRGDFDSSRSAGLEPPPARPGAAGGRYGDRFADRDREPERTRGFGSDRTGGDREDRWSRGGDRPPVRSSGFGADRGDRSERPSVFGADRGSRDDAPSSDKWRRPSNPDAGRSNPQDDQAA

>Mp6g02090.1_A0A2R6VXS3_MARPO_FAS1_domain-containing_protein
MMTKSALLLVAAFAVVLAAWSPVAAQPPPPPATTPVITVTNASPVEVLIFQILNGTLNRLATVPANSGQFVIRNFQAVNGQVDLLVRSTVMGVTSQVGRVLTPSNVTNIVIRTNSAATGLLVTITGLLNGPVSVVLDLVFTTLVGALLSILSP

>Mp2g11630.1_A0A2R6XCJ4_MARPO_Pyruvate_kinase
MATIDIESILKESTETRRLQKTKIICTLGPKSRDVDMLEKMLRAGMNVARFNFSHGSYEYHQETLENLKTAMSNTQIMCAVLLDTKGPEIRTGMLKDGKPVQITKDKEITLTTDYEFKGDENTIALSYKKLPQDVSPGSTILIGDGSITLTVLECDVGGGKVKCKCMNSAMLGERKNCNLPGVVVDLPTVTKKDEDDILIWGVANKIDFIAASFVRKGSDVVKIKELLGPHSKTIHIISKVENQEGLVNFDDILRESDGIMVARGDLGMEIPTEKIFLAQKMMIFKCNSAGKPVVTATQMLESMCKSPRPTRAEATDVANAVLDGTDAVMLSGETAAGAYPENAVKIMAAICREAEASLDYDAIFKSVMKSAPLPMTPLESLASSAVRTANKVRATLIIVLTRGGSTAKLVAKYRPSVPILSVAVPVMTTDSLTWELSEEAPARHSLVCRGLIPLLAEGAAKATDSDTTDEILNAAISHALKTNLCQHGDAIVALHRIGAASVIKIMDIKARRRGSCPGSGEIYGVSKSRKWAPSVLGLLNSLSSYRN

>Mp1g12440.1_A0A2R6XEP1_MARPO_Plant_heme_peroxidase_family_profile_domain-containing_protein
MALCSKVHSCAALPSLGCPVPLPASSAGAGVRGARTSARRVVGVRAQNDGHEQERERKAAAGVDRREALALGLALGASALLPANADAADLTQRFQRGEFLASVKEKLRVAVKDNQALVPDLMRLALNDALTFDKETKTGGSNGSILFELERPENRGLEAAVALLAGVKKDIDAASKGGPISWADLIQLGAQSATKRTFIDAAIRKCGGKEDKGLQLYQAYGSSGQWGQFDKLLGRSSASEADPSGRVLLWQDASAQEIKDRFAQLGIKPRQIAVLSAFLGPNQADIEAKLVADPDFTPWVKKYQISRETVSQTDYEVDLITSFTKLSVLGQTINYEAYSYVVPRKPLRF

>Mp7g12690.1_A0A2R6XTM1_MARPO_Uncharacterized_protein
MAGSMCSGFSEISGDLPEYSAMKVTIRDSTMVRPLGETPTGPIWNSNVDLVIPRIHVASVYFYRPNGSPDFFSGEVMKEALGKALVPFYPMAARLRESAEDGRIEINCNGEGVLLVEAQADACIDDFGNFAPQPAFQQLVPKLDISGDISSYPLLVLQVTHFNCGGVAFGVGMQHHIADGMSGIHFINTIADMARGESLKVAPFIDRTLLKARNPPCPKYHHVEYQAPPTLQGAETDGSPHGTTIGSGDAKRSGGLLKNGGAPAANRTAKANGFHDEQIVGYSCVEKKAESGAERPSVLGFLGNSMKKGSGLLGFLSGMLTPSKNFSGNDSSATGHGTKFDDKKVFPSEGIDEVQGKTSAQSPHVEIVPPMAVEVFKFTREQLTTLKKKAMEGGNQVPYSTYEMLSAHIWRCVSEARGIKGSQQSKLYIATDGRSRIIPPLPKGYFGNVIFTATPITTAGELLENPTHFGASKIHECVARMDDDYLKSALDYLEMQPDLSKLVRGAHTFRSPNLGITSWARLPLYEADFGWGRPIFMGPAVIAYDGLCYVLPSPVNDGSLSISLGLRADYMPRFAELIHQL

>Mp1g06900.1_A0A2R6X185_MARPO_FRIGIDA-like_protein
MAAVTEDPLAVAMEAVPPRKERLQKAFNDLEIQRAALASCTVEWKELEEHFAEVEIAVQKRLEDLAAKEKSFDAKTKEVHEALDKREEAVSAREQASLSRVQEQKDSAIAAIFEEKRKWLEERSRLEAEAAAKAAQNAITETPAVNHVNHVVEVIKAEPPVAVSNGLTSAQAMEVDVSSPKPSGAPAATTVTVSVKEEPANDAVSKDAGKTDTTSTPAVKAVVPEVRVRPQLKSLCENMDGDGLRKYIVDHRKDVGALRAELPSALQCAIDPARLVLSALDGYHHPEPGTIASNQGADKKESGASANRRACILLLECLAVVLADPVLGADHPVVPSNIKESAKEVADQWRSKMTIHGDATSGNSLDAQAFLQLLATFGIASEYNDDELCKLVTAVARRRQSPALCRSLGLSAKIPDVVDRLAKEGKQIEALSFAHSFGIMDRVQPVPLLKAYLKEARKTAQNILKNGNSSAAAQNDATMKELGALKAVLKCIEEYQLESQYPSGPLQKRVAQLEKAKSDRKRAAVAVKAQTKRPRASGGSGGGYGGGSAAANERNYYRGSERGQYGGGVGVSSYSLAAQNNYDRRTQGGYSTTYTGGSRSPVSLSSSYLYSAEGLGSPVYGSGGYSNPTATYSSYQFGSGLPPPPPAYQASFLH

>Mp1g14900.1_A0A2R6X6R7_MARPO_C-terminal_of_Roc_(COR)_domain-containing_protein
MEGSGASIISDGAELATRGMDSADEEPETSNASETDEEPKLPSALQDILQRLEGKGEPLRRHPNFSAINVREFFPCRAPRSVTGWRSQVRLRVLEAIGNCNTFEVLEVREICDGDISSLTASEWEIVLRGFMSSTILQTIIIRSIAWAWGSDDMESFCLQLGRILNSSSVTELYIEDCRLSARCLLNLASGLRGNCESKLEKLHLQNAWWDSSAGKHVAEVINSAPLLQTLILQGDSQMDDEAVGMLSQALIKSSSLKQLELNSVKWGAALLLTALARDNGNLSIERLHLRGVDMDGRGDCLRQLLTSYLKELRLYWLQMRPEDWQQLGEVIRDKAIATTIYVEFPLGYDDNYEWKSIEALACATTSDVKDPTVELDLKIWSGLDGYELSLNLLGRVLRGEVKSVESLHIERHSRQWGDRFESINEDRLKSILSMNGNTGETSVLKRLGFSGHYKDVLKYLLPCLRGNTSLTHLDLRYSDLDDETFRDLMSLLQVNLTLQEIDVRKTSWDSAGKEAQIQEALKQNQKRAVYMSVFIEAKLAFGDAKAGRLFLCGSPLAGKTQVRQTLMRIVKGDSWIGNKLKELWRTEGIEVEFVQNNDKSQISIWDLAGQGIFRTLQNVVFPQSSNFCIFLFVYNPFREKKNSKKEDSCFQTELEEWLSFITSNTRVTGHSLPQVLVVITHKDKVTCHSLEWAHNIVSTLTKRFKNFVDLHQELFHLDARKKKEVIPLQNHIFEIFKNLLSEKSPRVPQLCSHLSFFLVTDTKKNRSCPLLPSKTFKDICAPSLTKFISSSSVHSVGHERIMSAIISYLNDVGSIISIPNLDYIIVDPNWLTYTLLGKLIALGQNFQPQKSGSSKSSYVSKDGFVSQSVFAGLMEEFLRKQPHGEGVVDRKVLEDILINLDLCFKVEDPSQYFIPSFLPEHASTEKQTPQALAWKNRDETTQFVGIRIQCQDEITMSLTAAFFPCFQVGGSAIHDEVYCRGVDIILRIIQRLSRGGVSARCDPNTLREDAGSE

>Mp7g08080.1_A0A2R6W5Q6_MARPO_E1_ubiquitin-activating_enzyme
MLPKKRGAGEAELGKLQKKAKPEEEASLVVGKQHSSVMASDGSASEMEIDEDLHSRQLAVYGRETMRRLFGARVLICGLQGLGAEIAKNVILAGVKAVTLHDTGNVELWDLSAQFYLTQSDVGKNRALACLDKLKELNVAVDVSTHVTELTTDFLANFQVVVCTDVSLAKAIEYDDFCRAQNPPIAFIKTDIKGLFGSVFCDFGPEFTVVDVDGEEPHTGIIASISNDSPALVTCVDDERLEFDDGDLVVFGEVHGMTQLNDGKPRLVKNCRPYSFYLDEDTSGFGAYEKGGIVTQVKQPKVLKFKPLKEALKEPGEFLLTDFAKFDRPPLLHLAFQALDAFVAEMGRYPAPVDESDAQKLIELTKALNEKSGQNKLDSIDESLLKLFSSGSRACLNPMAAMFGGIVGQEVVKACSGKFHPLFQFLYFDSVESLPSEPLTAEDVKPLFSRYDAQISVFGYKMQQKLEEAKVFVVGAGALGCEFLKNLALMGVSCGQKGKLTLTDDDVIEKSNLSRQFLFRDWNIGQAKSTCAAAAAIVINSDLKAEALQNRVSSETETVFDDQFWENLDLVVNALDNVNARLYVDSRCVYFQKPLLESGTLGTKCNTQMVIPNATENYGASRDPPEKQAPMCTVHSFPHNIDHCLTWARSEFEGLLEKTPAEANSFLSKPEEYKAAMRSAGDAQARELLERVVEVLIDERCNSFEDCVLWARKRFEDYFVNRVKQLTFTFPEDATTSSGSPFWSAPKRFPKALEFTSSDPAYLSFIAAASILRAETYGIAAPDWATNAKKLAEVVDQIKLPDFVPKQGVKIETDEKATTMNSGSFDDESIIDQLINKLEEGAKTLAPGFHMNPIQFEKDNDTNYHMDLIAGLANMRARNYSVPEVDKLKAKFIAGRIIPAIATTTAMATGLVCLELYKVLANHKVEKYRNTFANLALPLFSMAEPVPPKSFKHGDMTWSIWDRWVIAGDLTLKELLAWFQEKGLSAYSISCGQSLLYNNIFPRHKDRMDKKVLDLARDIAKLEIPPNRRHFDLVVACEDEEGEDLDVPLISICFR

>Mp1g16440.1_A0A2R6X663_MARPO_phosphoenolpyruvate_carboxylase
MTDTTDDIAEEISFQAYDDDCHLLGNLLNDCLMREVGPDFTEKVDRVRLLAQSECNMRLAGVTDAADYLSTQLEKEVSTMELEDAVPLARTFSHYLNLMGIAETHHRVRRTKLPGHMSKSCDDVFQKLISSGVSADELYRAVCDQEVGIVLTAHPTQINRRTIQYKFLRIAHLLERNDRTDLTHEDKDLLIEDLVREITSLWQTDELRRRKPTPVDEARGGLHIVEQSLWKAVPHYLRRVSNALKKHTGRSLPLTSTPIKFGSWMGGDRDGNPNVTAKVTRDVSYLARWIAADLYLREVDGLRFELSMSTCSDKLAQFAYNILAHEQQVHDDHHVSWFNQRQKKHSDHVDIPGHPLPYHIPFGADVPGFTGNANDGEADLEMPLLELPLTDGEYRTADIMGYGLIAKATPSLPKAEGLGLQPLKISSPHSSTPTTPKGLAKSGSFKKKSSSESNLNKSSVDRLLHPSLSGRPDIAPYRIVLGHVREKLVNTRRRMEMLLEGLTCDFEQDEYYESTEDLLEPLLLCHESMETTGSEVLADGRIADLIRRISTFGMTLMKLDVRQESDKHTETLDAITEYLGMGTYSEWDEERKIRFLTQELRGKRPLVPPSIEVTPEVQEVLNTFRVAAELGSQSLEAYIISMASEASDVLAVELLQKEARLVVAGELGRPCPGTTLRVVPLFETVKDLRDAGTVIRKLLGIDWYREHLIANHNGHQEVMLGYSDSGKDAGRFTAAWELYKAQEDVVKACQEFGIKVTLFHGRGGSVGRGGGPMYLAIQSQPPGSVMGSLRVTEQGEMVQAKFGLAQTSVRQLEIYTTAVLLATLHPPDPPRSPNWRNVMEHISEVSCQNYRNIVFHNEQFLQYFHEATPEAELGNLNIGSRPTRRKKTGGVQQLRAIPWIFAWTQTRLTLPAWLGVGAGLDAVIAKGDRDELQAMYREWPFFQSTIDLIEMVLAKADIPIAKHYDEVLVSPERQQLGAEIREAFHTTEKCVLEVSGHHKLSENNKTLRRLIESRLAYLNPINMLQVEILRRLRQDENNPKLRDALLITINGIAAGMRNTG

>Mp1g14880.1_A0A2R6W4N8_MARPO_leucine--tRNA_ligase
MLLKQIGYSAAGTFRRFVTESRVGSAMEAIRSHARRDRLLEIEGKIQKRWEQGKVFEVDAPSDSAKEGEKFFGNFPYPYMNGLLHIGHAFSASKVEFAAAYHRLRGKQVLFPFGFHCTGMPIKACADKIAREIEKYGNPPVFPSEDELATAPTAPVESGEAKTEPEKFKSKKSKVAAKAGVAKFQWEIMQSLGLKDEEISKFRDPTYWLTYFPPLAKEDLKALGVGVDWRRSFITTDANPFYDSFVCWHMETLKEQGKIVKDNRYAIYSPLDGQPCADHDRASGEGVQPQEYTLIKMQVKAPFTGKLTALEGRNVYLAAATLRPETMYGQTNAWVLPDGQYGAYEINEKDVFIITERSALNLAYQNFSKVPEKPTCLLQLKGHDLIGLPLSSPLTSHPIIYALPMLTILTDKGTGIVTSVPSDSPDDYMALLDLKSKPALREKFGVKDEWVLPFELIPIINIPEFGDKAAEKTCIDLKIKSQNDKEKLAEAKRLTYLKGFTEGTMLVGEHKGAKVSQVKPVIRKMMLETGQAVVYSEPEKKVMSRSGDECVVALTDQWYLTYGETEWRAKAEECLKKMELYHDETRNGFEHTLGWLNQWACSRSFGLGSRFPWDKQFLVESLSDSTIYMAYYTVAHFLQGGDLFGSTSTLVKPEQMTPAIWNYIFRDGPLPDTTIPADLLNKMKREFGYWYPFDLRVSGKDLIQNHLTFSIYNHTAMFPKELWPSAFRCNGHIMLNSEKMSKSTGNFRTVRESIEEFSADATRFALADAGDTMDDANFVFDTANSAILRLTKEITWMEEEVLPAEQTLRNGPYNFADKVFDNEINIAIVLTEKNYNSLMFRDALKTGFYDFQTARDEYRLSCGSAGMHKDLLMRFMHVQTKLLTPICPHYAEHVWTDVLGQKGFAVNAGWPSCDAPNYTLQRANKYLQNVIVDLRKVLLKQTAPPKKAKKAEPAPNAPKPSIAMIFVAEHYGGWQEACLRILQSHYDTNTQTFSTDQEILASLKDSPVGQSPDFKRQCMPFIKFKKDETKAVGVQALDVTLPFGEIQVLEENLNLITRQLVLESVTIHSYDDVNSLNLAESHLALLRQSPPSPGKPSAIFLTSEMPQAGAEAQLQAGLQAVRI

>Mp1g14880.1_A0A2R6WD54_MARPO_Serine/threonine_protein_phosphatase_2A_regulatory_subunit
MINKLSKRLSIRTKQAAKPEPHEPGSAGAPTSGGGGAAAPTPAPAAAATPATGPNPRGVTAPATGARAPPAPSRTSNVATPAPAGRVGQGKDKMSPTLTLNNGPGPFFEPLPAFRDLPSADRQNLFIKKLNLCCYTFDFTDPTKNVKEKETKRQTLLELVEYVTSGTGKFTEAVFEDITKMLVTNLFRTLPPSSHENTGTENFDPEEEEPTMEPAWPHLQIVYEFLLRYIVSSETDAKLAKRYIDHSFVLRLLDLFDSEDPREREYLKTILHRIYGKFMVHRPFIRKAINNIFYRFIFETEKHNGIAELLEILGSIINGFALPLKEEHKLFLVRALIPLHKPKCVSMYHQQLSYCITQFVEKDFKLADTVIRGLLKYWPVTNSQKEVLFLGELEEVLEATQAAEFQRCMVPLFRQIGRCLNSAHFQVAERALFLWNNDHIVSLVAQNRQVVLPLIFSALERNTRSHWNQAVHGLTLNVRKMFLEMDQDLFQECQRKFQEDEAKAKDLEEKRESTWTRLEAAATSRPLSSEAMLGSQGLNNNLAYGNRAMDGESQ

>Mp7g03950.1_A0A2R6WMD2_MARPO_C-CAP/cofactor_C-like_domain-containing_protein
MADAGALEALVARLERVASLLEGRLETSPALAKKPDVSSRSISALDLVKENAKVDSADGAISPSVAAFDELLKTKLTRVKAAAVKIGGSVLKATEVLESAFAAERNIVLAFSQCKEPNSAGLQNLVKPLGEAIQKAHALTEGKRTDAFNHQKVIAESLSTLSWVVYTGKDCGLSLPGPHVDESWPAAEFYNNKVLVEYKTKDPNHVEWAKAVKDLYIPGLRDYVKKFHTTGPAWNAKGIDVSQFGMAATKAPTAAPSAPPSAPRAPPPPPPPGPPPPPPPPPPPSGLASSSSGPAAPAPAASMSEVFKELSKGEAVTAGLRKVTDDMKTKNRADRTGAVPAISKSEKEAAVAPVKAVVKKPVFELQLGRKWVIEHQVGNKQLNIDDTNPRQSVYVFGCKDSIIHVKGKVNNITVDKSVKTALVFSDVVAACEIVNCTSVEVQCQGSAPTIAIDNTNGCQLYLSANSLHASITTAKSSEVNIMVPGATPEADLVEHALPEQFLNEFKDGQFITTPVSHSGG

>Mp1g07700.1_A0A2R6X4L8_MARPO_Exocyst_complex_component
MMNAKGGKRVIVSENGDKVDTGMSGIDDSALASAIGNGEDLGPFIRAAFESGKPESLVHQLRNFVKKKEVEIEDLCKAHYEEFIQAVDELRYVLVDADELKGGLAEENSRLQDVGNTFLAKLDALIESHGTKQNLAHAIESLRICTTVLDLCLKVNEDIMTDSYYPALKSLDILERDYLSRIPAKAFRLLLEKEIPICRNHIERKVSAEFNEWLVQIRSIAREIGQRSIGQASSARIREEDLRGGQRQAEEQSRSGSRECVYMLEMEDLEEDDSQLKFDLTPVYRAYHINTCLGLDEQFKEYYYKNRQLQLISDLQASSAQGFLETHQTYFAQIAGFFIVEDRVLRSAGGLITNARVESLWETAISKMNVVIEDQFSRMQTANHLLLVKDYVSLLGVTLRRYGFQVGPLLDVLDTMRDKYHELLLNDCRKRVTDDLAADKYEQMVMRKEYEYQTNVLMFNLQTSDVMPAFPYVAPFSASVPDCCRAVKDFIEFSVNFLSYGGHMDFYDLVKKYIDKLIITVLNEALLKLIQNPMLGVSHAMQIAANMTVLERACSFFSEYAAKLCGIPMRLVDGPHGTLSGRAVLRQSQAVAHEQMLKLVKSKVDEFMLLTGNINWTPDDPPLSGNEYLNDVTIYLETLAETAQEILPLDAFDKMIRGVLTHISESIVGTLYGDDVKKFNINAMMGIDADLKVLESFADDKFQSSGLDQLPGSSNLRTCLAEARQLVNLFIASNPELFLNPVIREKNYSALDARKVQRVAEKYRDLPERFSLGRPRHPGKKKSLDALCRRLRDQL

>Mp7g14390.1_A0A2R6XLV7_MARPO_pyruvate,_phosphate_dikinase
MAITGGVVKLGGGSLVAANEFSAPVRLGQRNHTGKASCSRCSRIASASVSSGSASWGKSELAGAGTLCLENASLSAVGGPRKRMVVRSQTVASPPSTKQRVYIFGKGISQGNKGMKSLLGGKGANLAEMSSIGLSVPPGLTITTETCREYNENGNKLPAGLWEEVLEALKSTEEIMQASLGDPSRPLLLSVRSGAAVSMPGMMDTVLNLGLNDEVVAGLSARSGERFAYDSYRRFIDMFADVVMGVSHSLFEHELETMKSSKGVTLDTDLTTEDLKALVQKYKEVYRAAKGSDFPTDPLEQMRLAVLAVFDSWNSPRAVKYRSINQISGLQGTAVNVQAMVFGNMGPTSGTGVLFTRNPSTGEKKLYGEYLINAQGEDVVAGIRTPEDIDTMRQALPDAYQELIDNCDILENHYKDMMDIEFTVQEGRLWMLQCRSGKRTGAGAVRIAVEVVKEGLVDSRSAINMVEPQHLDQLLHPQFENPAVYKNSVIATGLPASPGAAVGQIVFTAEDAEAWHAQGKPTILVRNETSPEDVGGMHAAAGILTARGGMTSHAAVVARGWGKCCVSGCSEIRVNENNKTLSAGVHTLYEGDWISLNGTTGEVISGKQPLAPPAISGDLGEFMSWVDEARLLKVMANADTPEDALAARNNGAQGIGLCRTEHMFFASDDRIKAVRQMIMAADVEQRLVALDKLLPYQRSDFEGIFRVMDGLPVTIRLLDPPLHEFLPEGDIEEIVAELAAETGVEEEEILNRVEKLSEVNPMLGFRGCRLGISYPELTEMQARAIFQAATSMVNEGVTVLPEIMVPLVGTPQELADQVGVIHRVAQKVFSETGTTLKYKVGTMIEIPRAALVADQIAPYADFFSFGTNDLTQMTFGYSRDDVSKFLPIYIAQGILQHDPFEVLDQVGVGQLIKIATERGRQARPDLKVGVCGEHGGEPSSVEFFARAGLDYVSCSPFRVPIARLAAAQAAIK

>Mp8g10330.1_A0A2R6XMV8_MARPO_Small_ribosomal_subunit_protein_uS5c
MAMAGALTQVTQALSKASVSCAAPAVSCSSSSSSSSTSSRSGVSLSSSLWCNTDSLKRRCENVAAAASSVRSTSAVLMGDDYEESEEEVTAAYEALYGKAFGASKGGEKKWESTDDKDAEGDDAPSGRRRGRAADGDKPKRDGDRSGRGGPRSEFEERVVQIRRVTKVVKGGKQLSFRAVVVVGDKKGKVGVGCAKAKEVITAVQKSSVNAKRNLVTVPMTKYKTFPHRADGNYGAAHVMLRPASVGTGVIAGGSVRVVLELAGVENALGKQIGSENPLNNARAVVAAVSSMKQFSEVAKDRGIPMEELWK

>Mp1g17760.1_A0A2R6XVB4_MARPO_BTB_domain-containing_protein
MEHIEAAVESVGLGDDAGADTSSLDQASFFRAVQDGNVQSVNALVKNRKHIDLNAYNDQGVTPLILAVYKYEVHRSVDVVSSLLKHGANVSVKAAPTPSNHKMSIVRHDMKNPDGSSPETKKIVFDHKTPLLIALELKSSLYLKGWEYRHWDAMLEVLSEATVQQLVEKGVKVPTIPAHSVSEVVQRNWDAVFNSGKHETIELTAEGKDVVALKLLVTGASKVLKMNLEHSSRMELKEASYNITKGLVHYLYVGKVEPHFMQQRGIDLFVTAHKYGVEALKHLCEANIVPNQDNWIKLLTAAVETDSQMLTLKTAQSIKDVMAERQSGQSFLTRGFSDIKDAPQQLFQSSRGLVG

>Mp2g20200.1_A0A2R6WV77_MARPO_Tr-type_G_domain-containing_protein
MVKFTADELRRIMDKKHNIRNMSVIAHVDHGKSTLTDSLVAAAGIIAQADAGDVRLTDTRADEAERGITIKSTGISLYYEMSDLSLKDFTGEKDGSDYLINLIDSPGHVDFSSEVTAALRITDGALVVVDCVEGVCVQTETVLRQALGERIRPVLTVNKMDRCFLELQVEGEEAYQTFSRVIENANVIMATYEDKLLGDVQVYPEKGTVAFSAGLHGWAFTLTNFAKMYASKFGVDEKKMMERLWGENFFDRATKKWTTKNTGSPTCSRGFVQFVYNPIKQIINICMNDQKDKLWPMLAQLGCGLKGEEKELMGKHLMKRVMQTWLPASAALLEMMIFHLPSPATAQRYRVENLYEGPLDDMYANAIRNCDPEGPLMLYVSKMIPASDKGRFFAFGRVFAGKVSTGLKVRIMGPNYVPGQKKDLYTKSVQRTVIWMGRRQESVEDVPCGNTVALVGLDQFITKNATLTNEKEVDAHPIRAMKFSVSPVVRVAVQCKVASDLPKLVEGLKRLAKSDPMVICTIEESGEHIIAGAGELHLEICLKDLQDDFMGGAEIVVSDPVVSFRETVLEKSNHTVMSKSPNKHNRLYFEARPLEDGLAEAIDDGRIGPRDDPKVRSKILAEEFGWDKDLAKKIWCFGPDTTGPNMVVDMCKGVQYLNEIKDSVVAAFQWATKEGVLGDENMRGIAFEVCDVVLHADAIHRGGGQIIPTARRAMYAAMLTAKPRLLEPVYLVEIQAPEQALGGIYGVLNQKRGHVFEEIQRPGTPLYNIKAYLPVIESFGFSSTLRAATSGQAFPQAVFDHWEMMSSDPTDNSTQSGQIVSDIRKRKGLKEQITALSEYEDRL

>Mp8g01610.1_A0A2R6WR71_MARPO_Vesicle-fusing_ATPase
MYSNFKEQAIEFVRQAVAEDNAGNYAKAFPLYMNALEYFKTHLKYEKNPKIKEAITQKFTEYLRRAEEIRAVLEEGVPTAGPQARGDAAVATRARTKGGKDGGGGGGEGGDGEDPEQTKLRSGLNSAIIREKPNVKWSDVAGLESAKQALQEAVILPVKFPQFFTGKRRPWRAFLLYGPPGTGKSYLAKAVATEADSTFFSISSSDLVSKWMGESEKLVANLFQMARECAPSIIFIDEIDSLCGTRGEGNESEASRRIKTELLVQMQGVGNNDQKVLILAATNTPYSLDQAVRRRFDKRIYIPLPDQKARQHMFKVHLGDTPHNLTELDFEDLARRTDGYSGSDVSVAVKDVLFEPVRKTQDAMHFRKVQMENNGSMEEMWMPCGPRTSGAVQTTMTELAAKGLGSQILPPPIEKSDFDKVIARQRPTVSKQDLEIQERFTREFGEEG

>Mp2g04890.1_A0A2R6X7W1_MARPO_Uncharacterized_protein
MKRSVVVVLLLALGLFTVSHIAAEEAAKLGTVIGIDLGTTYSCVGVYKNGHVEIIANDQGNRITPSWVAFTDSERLIGEAAKNQAAANAERTIFDVKRLIGRKFTDKEVQRDMKLVPYKIVNKDGKPYISVAIKDGETKVFSPEEVSAMILTKMKETAEAFLGKKVKDAVVTVPAYFNDAQRQATKDAGVIAGLNVARIINEPTAAAIAYGLDKKGGEQNILVFDLGGGTFDVSILTIDDGVFEVLATNGDTHLGGEDFDQRIMEYFIKLIKKKYNKDIGKDNRALGKLRREAERAKRALSNQHQVRVEIESLFDGVDFSEPLTRARFEELNNDLFRKTMGPVKKAMDDAGLQKSQIQEIVLVGGSTRIPKVQQLLKEFFDGKEPSKGVNPDEAVAFGAAVQGGILSGEGGDETKDILLLDVAPLTLGIETVGGVMTKLIPRNTVIPTKKSQVFTTYQDQQTTVSIQVFEGERSLTKDCHELGKFDLTGIPPAPRGVPQIEVTFEIDANGILNVKAEDKGTGKSEKITITNDKGRLSQEEIDRMLREAEEFAEEDKKVKERIDARNSLETYVYNMKNTVNDKDKLADKIEESDKEKIEAALKEALEWLDDNQNAEKDEFEEKLKEVEAVCNPIITEVYQKSGGPSSAGGEDEEEGHDEL

>Mp4g13970.1_A0A2R6WP52_MARPO_Exocyst_complex_component_Sec10
MERDRDVVSKGVKNVKGPSSKDSSGSSLPLLLDVEDFKGTFSFDDFYKNLVCEVLPPLHEEDVSSPNSNEQPPISNGNYRRSDSDAGGRLTLLTGPPFVEAELLQPLFKDARKELVDLCNQVDTRLEKLKKEVAAYDVKHGKRISELEKGVAILNESFGRLDSRISGVGQTAARIGDHLQAADAHRDVASQTIELIKYLMEFNSSPGDLMELSPLFTDDSRVAEAAAVAQKLRSYAEDDLGLPGPVSSSAMKNTPNASMGLEVAVANLQDYCNELENRLLAKFDAASQRRELSTMAECAKILSQFNRGVSAMQRYVASRPMFMDVEVMELDAKTVGEPSNIARGLNALYKEILDTVQKEAAMVTSVFPSPDAVMSILVQRILEQRVFAVLDRILEKPTLANPIPIEEGGYLQYLRTLATAVEKTQDLAKELQTLGCGDLDAEELAEALFSSHRDEYPELEQASLCQLYQDKIAELRVMGAQSGDPSSGAPGTPRGPGARAPATSFGGQMVMSVSVVTEFVRWNEEAVQRCTLLTPQPLRLATNVRAIFTCLLDQVSQYTTEGLERAQEALNEAAALRERFMLGTSVSRRVMAAAAAAAEAAAHAGESSVRSFMVAVQRATANVALVQQHFVNSISRLLLPVDGAHAACCEEMANAMANSEAAALKGLQTCIDTILAEADRLLTAEQKPPDYRPVDDGNPPDHRPTTACIRVVQYLARMLEAAQGALEGLNKQAFMTELGNRLHKSLVAHWLKYVFSASGGLRLKRDVSEYAEFVRSFKAPVVDEKFEQLGTLVNVFIVAPESLPTLLDSSLKLARKDALRFIQLREDYKSAKIATRFTTFVVD

>Mp1g02440.1_A0A2R6X8M1_MARPO_TATA-binding_protein_interacting_(TIP20)_domain-containing_protein
MASLAVGLILEKIASKDKDFRYMATSDLLNELQKDSFKADSDTERKVTQIVLQQLDDASGDISGLAVKCLAPLVKKVNENRVVDIADSLCNRLLTGKEQQRDIASIALKTVVAEISSGTCAQSLVVSLTPKLIKGITSPDTSTEVKSECLDILCDVLHRFGGLMTADHEKLLNALLVQLNLQRAGLRKRAIQCLATLAASMSDDLLARATISVVQILKNKDVKPDMTRTNIQMIGAFCRAVGYRFGPHLNEVVPLLISYCETASENDDELRENSLQALESFVLRCPRDVSEHTGTILNLALEYLSYDPNFTDDMDEDLNEDMDGDEEEDEESADEYSDDEDVSWKVRRAAAKCLSAVISSRPELLSTLYSKASPKLIERFREREENVKIDVFNAFIDLLRQTGSVTKGSGDPTKGGSPLYMLQQEVPKVVKSLNKQLREKSVKTKVGAFSVLKELVIVLPNCLSDHMTSLVPGIEKALNDKSSNSNLKIEALVFVRLVMASHSPSVFHPHIKALSVPVLSSVSERYYKVTAEALRVCGELVKAIRPTLDKPADFVFAPYVQPIYIAIFKRLTAQDQDQEVKECAISCMGLVISILGDQLKKELGTCLPLLLERLRNEITRLTAVKAFATIAESPLKIDLSSVLEQVVTELTTFLRKANRALRQASLGTLNALLTAYSNKISPSSYESIITELSSLISDADLHMTALALELCCTMMLDKQHHMNAGAAVRERVLPQALILVKSSLLQGQALQTLQGFFAALVQSANTSFDTLLEALLSTAKSSGSPGGPASKQAFHSIAQCVGVLCLAAGDAKCSSTVAMLINCLKGGVGNDATTLLSLLCLGEIGRRKDLSPHVNIEGVVIGSFQSPSEEIKAAASYSLGNIAVGNLSKYLPFILSQIDTQSKLQYLLLHSLKEVIARQSLDEVGKVEFQETDVQKILSLLFTHCESEEEGVRNVVAECLGKLALIEPEKLVPALKERTASSSAFTRATVVIAIKYTIVERPQPIDAYVKPCIASFLMLIKDDDRHVRRAAVSALSTAAHNKPGLVKDLLPTLLPLLYDQTVVKKELIRTVDLGPFKHTVDDGLELRKAAFECVDTLLDNCLDQIDPSVFITPHLLSGLSDHYDVKMPCHLILSKLADKCGSAVLAVQDALVEPLEKTVTNKTKPDAVKQEVDRNEDMIRSTLRAIESLHRISSGEPSTRFKTFMNNVVKSGSLAEKYNAVRHESDSMVGAGDIMDMS

>Mp1g02440.1_A0A2R6WH88_MARPO_Cyanobacterial_aminoacyl-tRNA_synthetase_CAAD_domain-containing_protein
MASTAVAVGGQLSLSLGLARKSARGIAGRSAVSAAPCLVSARLGGSPQQVSSIGVAQESKRRFSSIIAKASEQADASEQATEVLKGVQEWWEKVDDKLAIGGLGFAGLILLWASTGLISALDKLPLVPDFFEVVGILFSGWFTYRYLLFKPDREELAKIVDEAKGKITGTGSGELEPRAATTATKAESVRSPSVATAGGKQTVDSDSETTAEAGKQKLATAVGVAQLPAEDGNGVGTSASGDAAQGSTDGRRLGRDDDVKASPDWQPEGAPVGEWVGFANPGPQIGINEPNGTVRPDVSV

>Mp6g07170.1_A0A2R6WW60_MARPO_OVATE_domain-containing_protein
MFPQFAVSAASFSRATALLTRVGTDAHFYDDPEAPNLAILLDSKYEAEKTEGMKRLIALMSQGRDVSNFFPQVVKNVASPSLELKKLVYIYLVHYAEKRPDEALLAINSFQKDLSDLNPLVRAWSLRAMSGIRVRVVLPLVVMAVNKCARDPSPYVRRCAAHAISKVFAMDREQHLETLEELIALLMNDNSPSVIGAVAAAFSVVCPDRLSLLGPRIQKLCELLPDVDEWGQVVLIDNLLRYAIGRHGFPKGSFGFLNAQQAKGLVQDDVYLEKREGQLLEMLQVGDAHRAVRDKRKAEVEEKDGGGKVSGFQAANELWLRNTPQEMDEPEEVSKDIQMLLQNTQPLLWSRNSAVVMASASVHWLLGRKEDVKKIVQPLVFLLRSAPETQYVVLANLSTFVKLAPSMFQAHYEDFFITSADSEQIRVLKLDILCLLATETSIKYILQEFQAYVRSPDRQFAADTVSAIGRCAVRLPSLAAACTIGLLLLARSGSVVSNDSNDVGKEDQEAQIKGHTTRYTPVRTLRSQNNGEKSSREAVVVTQAVLALRIIVQQRPLENEEVLARLIRGLDKLNVQRARAIVIWMIGEFSETGTLVPKMIPVVLQYLAGTFTKESDETKLQIMNCAAKVVLRSQASSDSASQVALLVFDTVLRLASQDLNYDIRDRARMLQQLLVLHLQGLSERSQKVEGDVADKLTMLRVQESSSILESVEGDDGEKTSSFNVDKPRNGKSSAGLMKLAEHIFLVPKIAPAVLSLTPDRSFLPGSMSHVVQHIAPDYRPLPQPFSIDSADSLTHVRHAATQQADSEVDSSSNGDYSGSGDEKYGNMSSPRSSSNGEHVEEENGESFLSGSGDSSSEIDMYQHSGRSKSASHPSSHSRSHRSGHEKRSSRDVEPLISLSDTEAGVTSGTQGRDVNQQPLSESPTAGFGLSSKDLDSWLGQEEMGTTSGSASGYANLSLGKIAVEPKTHTLLDFTNGGGLEVKYYTERIAVSSSEDQVYVKLLFHNRGSESLSGITVKEVESSKTSFETSESETSSSIPVKSEQVVSGLDPGSKAEGKLVVQFLHHFNPVKLSIVCNDKTYLVKLVLEVGVLIRPVPLSPEAFNSSQSRITGMHESSRRCILKVRHPSQGVPVTEDKLLVVARSIAQKVLTSAHVSLVSTTIPIGDSFVSEQAIKGGGVQGLRLRFSGKTLAESVLCLIEVAVLTETVTEIDCEQLEVLMKVNCENTVFGLTLLQELSKALSSSE

>Mp6g07170.1_A0A2R6XQP6_MARPO_CobW_C-terminal_domain-containing_protein
MAMAAAACCGQRACASLVAGVATNGSVLSRKAERVYSCPSVSSTRLKNAAVKQLQVVMCNLGTSNSKLKSLPEKTFAIEALPFRSVAQQTRGRNLSTIYAAAGAAQQAELDDGLVREATVEVVEDSGSADDRVPVTVITGFLGSGKTTLVNHILTGKHGKRIAVIENEFGEVDIDGSLVAAQKSGAEDIVMLNNGCLCCTVRGDLVRMLSELVRTKKDKFDHILVETTGLANPLPIIQTFFLEEQLSVQVRLDGVVTLVDAKHATRHIEEVKPEGVVNEAVEQIAYADRIILNKTDLVSESDIEALMRQIKRINALATVQRATYGTVDMDYVIGVGGYELEKVEDEVKAESETHDHSHHDHEHHDHDHHEHHHGEDHNHGHEHGPDCAPDCGHDHADGHIHDHVHDPGVSSVSIVCGGNLDIDKINTWLEDLLDQNSDNIYRMKGVLSIEGFDSRFVFQGVHALFEGSPDRAWGTHEERTNKIVFIGRELDRASLEKGFKDCLV

>Mp4g20810.1_A0A2R6WEE8_MARPO_UBX_domain-containing_protein
MEGQQQESVQQFCSVTAATPEQAKFYLESCMWQLDSAIHSFFENDAGPAPDSSHEYEQEDDEVTPPVVAAAAAAGRTPAAVPAAASAGASAPASAVPSSGGQAQGQGRWVTRASGPAQGSGSFGGPRPKSGKDKSAAKSNGGRGGITTLSDLNRHPDSDSDSDGPQEYYTGGEKSGMMVQDPSRSHRDVDSIFDRARQFGAREGIVEAPPAPSIRGAFSGMGRTISGEPRAQEPGQASGPPPPPPPVFHTITFWRNGFTVDDGPLRRLDDPANAPFLASINKTECPRELEPADRNTPVHVNLVKKDEEWQAPPEPKYVAFQGTGRTLGSSTQTGPETLAPAAAAATATPTVTSPTSPAPREGPPNQPFQGLVVDEKKPNTSIQLRLLDGTRMVARFNYHHTIADIRSFIDAARPGNGGPYQLQSMGFPPKPLSDSEQTIEQAGLVNAVVIQRG

>Mp3g00600.1_A0A2R6XND5_MARPO_BZIP_domain-containing_protein
MDGLGDGYEAFVERLQSDFAATSAAKNSGQNGNTTTHSSHPPHPSQSQLHQSRYVGYPSPTHAFTVKREASPSVSESSMRTANSLSIEVSMQDQVTSPGPPSVTGPSSSRNPSPANNYSTDVNQMPDTPPRRRGHRRAQSEIAFRLPDDVSFERDLGMHGSEMPALSDDAAEDLFSMYIDMEKINSFSATSAPLPGPKSTAADSGSTPPPTHHSRSLSVDGVLSGFNSGRGSMGLSGGSAGFPSDGRRSRHQHSSSMDGSTSFKHDLLAAELDGADAKKVMNSAKLADIALIDPKRAKRILANRQSAARSKERKMRYISELERKVQTLQTEATTLSAQLTMLQRDTTGLTTENSELKLRLQAMEQQAQLRDALNEALRDEVQRLKVATGQMNGLTGHVYGLGQGPLTAQQLQQLQQQSSQQQAHNDFLQRGTFGGLQTMSGQIGGSFIKSEGSTISVNQGSSASF

>Mp7g12480.1_A0A2R6XTH3_MARPO_Ribosomal_protein_L32e
MVTPLVKRDVIKKRVKKFKRMQSDRKICVKTNWRRPKGIDSRVRRKFKGTTLMPNIGYGSNKKTRHVLPSGFKKFLVHNVADLELLLMHNRIYSAEIAHNVSTLKRKAIVERAAQLNIAMTNGNARLRSQEDE

>Mp6g14650.1_A0A2R6WZ67_MARPO_Serine/threonine-protein_kinase_TOR
MLKVCGDMGGEASARHMDTLYEQLSRLVESNEVADNLQAIQIINELIDVRLGETATKIAKFADHLKMIFEEKQDPEVMKAASIALGHLARVGGALTADVVEYQVRRALEWLQGQGERAEARRFAAVLILKEMAENAPTVFNVHVSDFIEGVWVALRDPKLAVRECAVEALRACLCVIEKRETRWRVQWYYRMFERTQDGLGKNATVESIHGSLLAVGELLRNTREFMMSRYKEVAEIVFKYRDHRDRLVRRSITALLPRIANFLRDRFVTSYLKICMEHLLNVMRNPAERASGFIALGEMAGAVGKELVQYLGQITVLIREAISTRRGKPSMEALACIGNLAEALGSDMEESVRSLLELMFQCGLTPTLVDSLKQISSSMPSLLPQVQERLLESISLVLAKAPYRPSKAGAPVPRIPSAPSTPVGSEYVGPALTQLALQTLTNFDLQGHELLEFAREAVVPYLEDEDALTRRKAAVCCCRLVQHSTFTAGGPGSSRLVTHRNGRAFGMGFRKRRLLIEEILEKLLVGAVADTDSGVRKFVLVALQENSSFDEYLAQADSLRAIFIALTDESFEVRELAICKAGKLADQNPAYVLPALRRHLQQLLIDLEHSADSKNREESAKLLGCLIRSCERLLLPYIAPVLKALVVKLTEGVPASSNSGVVTGVLSTVGELARVGGCAMRPYLGELMPLIVEALLDGASASKREVAVATLGQVVESTGYVVAPYTDHPQLLGLLLRLLNGELAWSTRREVLKVLGIMGALDPHLHKRNQLSLQGSHGEGGRTIAMESGPHTRSLDDLPVEIWPSGGLFTTSEEYYPTVAINALMRILRESSLSSYHLKVVGSLMYIFKKMGLGSVPYLPKVLPDLFHTVRTCEDSLREFIFRCLAALVSIVRQHIRKYLPELLSLISDFWSSLMLPVSGRPSFDSPVLNLVEHLCLALNDEFRIYLPEILPRCVQVLTDAERTGNFTYVSPVLHTFEVFGGSLDEHMHLLLPALVRLFRPDVSNAPIEIRSAAIKTLARLLPRMQVSGHVSALMHPFSRVLDGNIDELRKDSVDAICALAVPLGTDFVMFIPSTRKLLQRHRIVHKQFDDIEARLKRREPVVLDMLNFEPATPPNSFSEVLSSPMHSFLGLDSDGERYDDGLDSSVSLKVNEGHLKSAWESSHRSTKEDWTEWMRHLSVELLKESPSPALRTCAGLAQLQPHVARELFAAGFVSCWSQLNENYKMQLVRSLQNAFSSPNIPPEILATLLNLAEFMEHDEKPIPIDIRTLGALAEKCHLYAKALHYKEMEFAQAMDKDAQPETAVEALIHINNQLHQHEAAMGILVYAQDHLNVVLKETWYEKLQRWEEALAAYKTKAAQATHMSDSKQEANLGQMRCFAALARWDELNNLCRESWAPAEHARRLEMAPMAASAAWNMEEWDEMDQYVSCLDDGSDPNVRMSTHSATGSGSGSSDGAFFRAVLCVRRQKYDEARVFIENARNCLATELAALVLESYDRAYSNMVRVQQLAELEEVIDFVTLPSNGSPDARGALIRKMWSDRILGTKKKVEVWQALLAVRTLAPPLRDDIETWLKFASLCRKSGRLRHAKACLVKLMQYDPEHESSKDLHFNGPPQIMLAYLKYRWANPDELPRQETFERLQVLSQKLNAELVELQYSSNMAYTNTPTSVNGAVIYPVSSGAVSGATGSAIPLLARVHLKLGTWRWNLNPTLNDSSIKEVLRAFRNATDLARGWSKAWHKWALFNTAVMSHYTKLGELKIAAPHVVQAVTGYFCSIEHASATKGGDDSLQDILRLLTLWFNHGSCPQVQEALQDGFTRVNIDTWLVVLPQIIARIHSNTVAVRDLIQQLLVKIGEEHPQALMYPLLVACKSISSIRRTAAQQVVDKVRRHSNRLVEEAQMVSKELIRVAILWHEMWHEALEEASRLYFGERNPEGMLNVLAPLHATLEKEGPVTSNEQSFVQTYGRELAEANEWCMKYRRTGKEAELTQAWDLYYHVFKRINRQLPSLTTLELQNVSPELVSAGPLEIAVPGTYRAGAEVVTISGFAPQLIVITSKQRPRKCTIHGSDGVEYAFLLKGHEDLRQDERVMQLFGLVNTLLANSRLTAEKDLSIQRYSVIPLSPNSGLIGWVPNCDTLHQLIREYRDARKVAVNMEHRLMVAFAPDYEHLTLMAKVEVFEHALDSTSGNDLAKVLWLKSRSSEVWLDRRTNYTRSLAVMSMVGYLLGLGDRHPSNLMLDRFSGKILHIDFGDCFEASMNREKFPEKVPFRLTRMLVKAMEVSGIEGNFRSTCESVMQVLRTNKDSVMAMMEAFVHDPLINWRLFTLNEVAPHLSTHPGRHNQAGGTMDETASTINVSSPFPGRVARERELLQAVGQLGDANEVLIERALAVMTRMSNKLTGRDFPIQDESGLSVKLQVDKLITQARSPENLCQSYVGWCPFW

>Mp5g20690.1_A0A2R6WTV5_MARPO_Divinyl_chlorophyllide_a_8-vinyl-reductase,_chloroplastic
MAGALGRSPSCAPTSARPVSSSSSSGVRAVSVFAAKNVKLGSSSFFVSTSEDFSSAQRRLPALRPLTARRMVRSSATPDAPTEESKAAGFRSKSPQDTNVVIVGATGYIGKFVVKEVVKRGYNVIAVAREKSGIGGKSGREQTQEQLPGANLCFSEVTDAKTLENALRGVTPSVDVVISCLASRTGGVKDSWLIDYQATKNSLDAGRALGASHFVLLSAICVQKPLLEFQKAKLKFEEELQSIGSGFTYSIVRPTAFFKSLGGQVQSVQGGGPYVMFGDGALSACKPISEADLASFIADCIVEEDKINQVLPIGGPGKALTPLEQGTMLYEVIGKEPKFIKVPIEIMDFVIGVLDFLVKIFPNLEDSAEFGKIGRYYAAESMLVLDPKTGQYDADATPSYGKDTLEDFFKKVVRDGMAGQELGDQAVFK

>Mp7g17380.1_A0A2R6WX94_MARPO_K_Homology_domain-containing_protein
MAAVTVASHSEQPESPGLSRVTPDHRTPTAATQKRGRDDDAGSGGEKKWAGWPGDNVFRLVVPVQKVGGIIGRKGEFVKKMCEETRARIKILEGVPGTSERIVLVSAREDPDLAVSPAMDGLLRVHRRVVEGSDPEGEDGHSEPRAGGGTIASRLLVAATQAGSLIGRQGATIKSIQDASGATVRVLPPEELPLCALSDDRVVEIQGEARNVHRAMELVVSHLRKFLVDRSVLALFELNRAVTANQSQQQPSAGSWAGHSPANALPSNAGGPGPMGNSSHYGGASVPNDNLNYYQSPPEIHHHDTHHHHHGVSLYGRDPSIGSLTSSVSAPPPAPVITQADFVQMTQHMQIPLSYADAIIGAAGANISYMRRNSGATITIQETRGVPGEMTVEIHGSAAQVQTAQQLIQNFMAGATGAPASTYNSVDTSYSSYANQNSLYSSAPSNSGHATTAAFTTHFNSNTYGGY

>Mp2g22070.1_A0A2R6X2K1_MARPO_Bacterial_surface_antigen_(D15)_domain-containing_protein
MAGLTYTSTSLNTRSSLLHHCADVFASSDSAMQSHAQPGVRVMNMHSLRGSASGPRRQRASSQNSLLSSFPWRKVASCVAGVASGFSSVSAISILGGGNGGGWGGEGGGFGGGGDGSGGNGWRSVFDNGMAFADGRNDESEQFDSHGLRVDMRVHITKLNPSKKYKVSGVELVDKRTKQAVSSKDPFYELVTLRPGGIATKAQLESEVENLLNCGMFQTVEMEGVTQADGSLKMQISFVESQWQPADSFRCVNVGLLSQSRMPDSEASMTDQQREEMAKIQEEEYKTRLRRARPCMLPKIVEREISGWLRTETRVTARMLQRIRDRVQRWYHEEGYACAQVVNFGNLNTNEVVCEVVEGDITKLQIQFLDKMGTPCEGVTKMQIIGRELPDQLRPGQVFNIEAGKKALRNVNGLALFSNIEVNPRPDEESDGGIVVEVKLKELEQKTAEVSTEWSVVPGSSGRPTLASIRPGGSVTFEHRNLYGLNRSILGCVTSSNLFNPQDDLGFKAEYVHPYVDGVDDPRNRTFKASCFNSRKLSAVFTGGNGQEEVPAIWVDRAGFKVNLTENFTRQSKLTYGMVVEEVTTRDETSAICTSGARTLPSGALSMEGPPTTHSDTGIDRVAFLQGNLTHDNTRFVNGTPVGSRNIFQWDQGLGIGSKFPFFNRHQITFTRFLQLQPEDTKDQLKPPPVLVLHGRYGGCLGDLATYDAYTLGGPYSVRGYNIGELAACRQFLELATELRIPINKTHAYGFLEYGSDLGSSKDVRGNPTEFFRRAGGGASYGVGVKLGSIRAEYAQDCNAGSGSLFVRFGERF

>Mp1g10820.1_A0A2R6XHP4_MARPO_Uncharacterized_protein
MQFSKLDDSPMFRKQILALEETAEALRERCQKFHKGCRKYTEVLGEAYDGDIAFANALESFGGGLDDPMAIAVGGPVMTKFTIALREIGTYKEILRSQVEQTLEERLTHFVSLDLQDVKELRKRFEKSSLHYDQVRVKFLNLKRDAKLDVVIEAEEDLRIARSSFEQARFNLVSALSNLEAKKKFEFLEAVSECMDAHLRYFKQGYELLHQMEPYIHQVLAYAQQSRQRANYEQAALADRMQEFTRRMERENERSFSKADMSAAGDGIQTVGRSSHRLIEAVMQSTPGGKVQTIKQGYLLKRSTNLRGDWKRRFFVLDSFGKLYYYRKQWGKPTDEKTIAHHTVNLLTSTIKMDAEQTDLRFCFRIISPSKSYTLQAENALDRMDWIDKITGVIASLLNSQITDQRPVNSSSSSFAMDSEHSLFEETSSLSVSSHRRSCEAGHGAARERQERPLDILRSVPGNELCADCGTPDPDWASLNLGVLLCIECAGIHRNLGVQVSKMRSLTLDVKVWEPSVIAFFLSVGNVFANSIWEEELVRSNSSSRRFDRTSGNLDQKDALAKPQPRDPINVKERYIHMKYVDRRFLRKVEHNPQGPSVASSIWNAVLAGNKQVALRLFLIEKADANTTHEQAMGLVTPHASQGAPVTSKGDFEENLWGCTLLHLACQIGDLAMIEMLLQYGARVNSRDGFGRSPLHHCVTYGKNFCAKLLVLRGAQPTAIDGWGKTPLDCALELGPVTDEELFLLLSEPSK

>Mp8g08740.1_A0A2R6WRL6_MARPO_MYND-type_domain-containing_protein
MDSHLKELFGTFQQQFGLGPGLGAGSGTSLLKVDGISTAFIKSLFRALALLWRSHPWKRLKAAHLFGVKIGKPSDWPDARQPFSCVQFIGAGVGDLGLNILRSEEDAVGMNGAKGQGNQKSVPQRGLLRITFGPEAEVSPGNRKMIRTLGLEIAGPKAYPAIDVVFSQKAIADGFPSFRNPLLEELRWVYACLRALTQVHPQLQQVSGVPYSFEDLSQVVEVSYPAEDMRDKSVMVKVSFPPNVEHDDSSNSLPKLSETVDMSAEKTEVARQCVVCEKEVPAERAPRCSRCKAVIYCGHVCQKQDWKEVHKGVCELYKAMMERVDELEIKGFTFPYLAEQPCKWLEQVGLHGKGMWRRLCTCYRSCPFGQLPPPEGGGWAGAWGVEHGTYPSDAPLLDYDKASSQLLLSGWGEYYNLRGLPLSSPVAAILSFPLTVYSIVTSICVSTKNMLAKGREVTVHYLGPEGELDWLPAFTEIGHLLSGSGSLHIVMVGPEVPSSLSGEVNSLGRKLRMTFVQGLYQEEANALQPPHLVVALNAGLDRSETWAGALEVIRQQGSPTFFTDYAEPCCVNAKQVLRASGLPISHPVTPNTFRSPVRNQIPSTNVPWFSNGFMFGVNA

>Mp1g09830.1_A0A2R6WFN1_MARPO_Serine_hydroxymethyltransferase
MGSVKEWGNTSLEEADDEIFYLVEQEKMRQYKGIELIASENFTSQAVIEALGSALTNKYSEGLPGARYYGGNEFVDQIENLCRARALTAFHCDPAKWGVNVQPYSGSPANFAVYTALLNPHDRIMGLDLPSGGHLTHGYYTAHGKKISATSIYFESLPYKVDFATGYIDYARLEEKALDYRPKLIISGGSAYPRDWDYARLRTIADKCGAMLMCDMAHFSGLVAAQEVNNPFEYCDVVTTTTHKSLRGPRAGMIFYRKGPKPAKKGQIGEVNYDYEDKINFAVFPSLQGGPHNHQIAALAVALKQANTPMFKEYAKQVKANAAAIGAALMKKGYKMVTDGTDNHLVLWDLRPLGLTGNKVERVCELAHITLNKNAVFGDSSALAPGGVRIGAPAMTSRGLKEKDFEQIADFLEQAVNITLSVQKEYGKLLKDFNKGLVDNKEIAALKEAVEKFAASYDMPGFDVNAIKMPVSA

>Mp6g12800.1_A0A142J866_MARPO_Ferric_chelate_reductase_3
MAFVAKTAVLILLWGLFLFWTIEWLIFPTEPGMEYKAGAIKDTQSDFLDLNGPYYLMYTLPVFLFAILTLVYLELLRKYPEREQRTSELPKWSRFWAKISNAMWTQPILVGTPMGILTAADLALIAVVGFGFLWLFCNQLLPALDLVDHTEMKNGRERWMIKVGRVGTWTGRAWYLPMALLFFPISRASPILRLLNIPFEHAVRYHRWLGHLSLWVLLTHSITFSLHIYYTGGEVADGIFTWPRFGVSNLAGVISMIAGIFLWVTSLEVVRKRFFDVFYVTHHMYLLVFAFAAWHVGEFASFYFLGCVMLYFIDRFLRMIQSRDAVSVLSAQVLPSGVVKLKFPKSPSLTYKALGMIYINVPSVSRFEWHPFSTTSSSLENSNDMSICIKPLGGWTRSLLDSLTESEPSKNKSGGCPLPLKLFAEGPYGPERDYFLRYKTLVLVAGGVGITPYMAIIRDLLCRYRMGQEGIPENVELIWCVPRRTDLATLKDVAPTQMYPEFGNSKLNIVIRTFVTREGGDGKDEGKAAGLAVGVPVGSEEMLFTAADQQPRREVAHIGQSNLWQAAVIAAATTGFIIVYGIFHIAVVRPNNHSSAPFFFEHGSSHASDGPQGKAFSTAAAVTILFLCMLLGVVVFGGAVVLMWMWSKRSLSKTDAAFMPSPDQVARPGAADLEGNQTSLLDHATIVEGPRPNIADLFEGISGKYPGEDLGVMVSGPESLQDSVAEACRNRNFKYCNTRFQFYSISFDL

>Mp1g10740.1_A0A2R6XHR5_MARPO_N-acetyltransferase_domain-containing_protein
MVCIRQATVDDLLAMQNCNLLCLPENYQMKYYLYHILSWPQLLYVAEDYNKKIVGYVLAKMEEKEDPSETHRNAAGKEDSSECHGHITSLAVLRTHRKLGLATKLMNAAQRAMQEVFGAEYVSLHVRKSNRAAFHLYTETLGYRINDTEAKYYADSEDAYDMRKELIVREKSDKSSVASVTAKVEKLSVSDAKSDSAGKKPAEKAKDDAGPPTSKRGRGDKSQAPAAAAGNGEKDQGKKAIAGGGGGQVATSVA

>Mp8g16430.1_A0A2R6W4L9_MARPO_MI_domain-containing_protein
MDATTTTLLPPTSSSSLASEASTTGGAETGPKEFVSLRPGGGGRFSFKFGPTTGGTPAAPSDHLAGSNAPRASQGYATAPAPVFPHRQDKQSRSSKPRQEVTRYSKEELLGYKDEWTTLPAQIAGSDVQRIGSSTMFEEFGRREQAYQPERTSEPDLRNWRERTPLPAPPPEREDRPRDRDQYRERPGPKENRERGPQNDRQSNAPQNRGPDPSPAAHSGPGPAIVKAASPWSARRGVQSEKEKVYKTVKGILNKLTPEKYNILLTQLIHSGISSAEILQEVISLVFDKAVLEPTFCSMYAQCCVDLSKALPEFPASEPGEKPVTFRRVLLNTCQSEFEGADALRDEIRQMVGPDQEMARAEKERNVKLRTLGNIKFIGELFKQKMIPEKIVHACIQDLLGPDPKSAPAEENVEALCQLLSTVGKELDSSAKFKPAVDSYFDRLRSLDSHPRLPSRIRFMVRDIMDVRSNKWVPRREEVKAKTINEIHAEAEQKLGLRAGSANRISRVGGVAPPGMMPGGLMPGMPGMPVMPGVGGRPGSMMPGGSFGIPGLDPEGWETVTSMRKSKREPIVAPSQGASGMPMNRSAISGLRSNIVNPRTLPQGTAGNSFLGRPSALLGSSAPSPAGPPSALRNGPGPADAGPRAAPSSLPAPEPAKVPEREPPAAAAAPSSQQVDKVAKKTESLLTEYFTIVDLKEALQCVKELGGAELHPQFVQITLSIVFEKRDKEQELVSKLFDYLHSEKVVSGDSFRAGVVLAAEQLEDFAMDAPLAPKLLGKILANLVASKAADGSLLIEVCKKVQDDEDLRRAVFTATSKALLSKANEEQTKAFVRSMSLDANLDVFGVSDRSGLHDFLEGEGLNALAAFL

>Mp8g07900.1_A0A2R6W4H3_MARPO_NAD-dependent_epimerase/dehydratase_domain-containing_protein
MMGRTVAVTGANGFLASWVVKLLLERGYNVRGTVRNPDDLDKVGHLLELPEAKERLVLYKANLLEEESFHAIFEGVEGVFHVASPVPSTTPDDLENNLLKPALKGTLTVLEAAKKSKSVKRVVVTSSVSAMFKSEAGENSGKAILDETWWSDEEYCRNFQGWYALSKTLAERAAWDFAKEKGLDVVVMNPGTMVGPILQGSVNASTLIVLKYLNGSLKEIPNRVFGFLHVKDAALAHIIGFEDPSAEGRYLLVERAIHAKELADMLRIICPNCPVPEKCEDNGPPLEANYCCDKIKKLGLVFTPSEEALRECVESFKAKKLINC

>Mp2g08530.1_A0A2R6XGU4_MARPO_Aminopeptidase
MDSKAGHKVEAACKVAVAVLAFGASYVFVKKLKDRKKGESTLSLKDTMRLPRFVEPVRYDLELIPNLVTCKFDGKLAVRLEVLEKTNHIVLNAADLNIFEKSVSLRTTASRQVLWPTNIELVKEDELLILTFEETLPLGDALLSMDFQGTLNDQMKGFYRSTYEASGVKKNMAVTQFEPADARRCFPCWDEPAYKAIFKLTVHVPLDRVVLSNMPVSSEEVMGRKKAVYFEESPKMSTYLVAVVVGEFDFVEDTTEDGKLVRVYTDVGKKDQGKFALQVALKTLPFYTKYFGTAYPLPKLDMVAIPDFAAGAMENYGLVTYREAALLIDETHSTAANKQRVAIVVAHELAHQWFGNLVTMEWWTHLWLNEGFATWVSYLAVDHLFPEWRVWTQFVDQTVEAFRLDGLVESHPIEVEVGHVREIDEIFDAISYKKGASIIRMLQTYLTPDVFQKGLDQYIKKFAYNNAATEDLWGVLSDVSGEPVRELMNSWTSQKGFPVLTAKVNGNSVELGQSQFLSSGVAGKGEWVVPVTVAVGSYDVQSSYLVRGKVSTVQLPGARPDASSVTDGDDVTAVNEGTNWVKLNVGQAGFYRVQYDDELAKRLRSAIANSSIEATDRFGILEDSYALCAACKQPLLDLLSLMEVFKNESDYTVLSCLIDVSYRVYQVINDALPSAASDTKVFISSLFQTSARRLGWDPIPGEGHLDAMLRGELMSALVSFGHEESIAEAKRRFSAYLSDRKTSLFPPDIRVAAYKAVMQSVKSSERSGYDDLLNLYRESDLSQEKNRILGTIASSPDPVMVREALDFLLSSEVRTQDTIWILSGIGGEGREASWDWLSANWEVIWGRYGDTSLITRFISKIISQFSSYEKADEIKAFFVTNSHPAIDRTVSQSIERVRIIAQWVNYVREEGGIVELVKKLAADSN

>Mp5g17980.1_A0A2R6WJF4_MARPO_Amidase_domain-containing_protein
MSSLLAKSWMLLGLGIAGLIIIGRRQRAALEKGHGAFIQYFELLPPPPPPPPKAPPPLTGLTFAVKDIFDIEGMVTGFGNPDWLKTHEPAIRTAPAVELVLQAGAKCIGKTHMDEFAYSINGENKHYGTPVNPAAPSRIPGGSSSGSAVAVAADLVDFALGTDTGGSVRAPAAFCGILGFRPSHGVIPTEGVTPMAQSFDTVGWFAKDPAVLRQVGHVLLQLPYMEVRQPRRVLIADDCFKMSLLPQDQILGSVLKAIHKLLGRQVVQMINVGDYIERNVLSIKSFRGAENLTGSTLEGLRDAMRALQRCEFKDNHGEWINSVQPDIGSDTAGRIKDALEASSDLVSLIHKIREQSRLAMNELLKNDTILVLPTVPDLAPRLNSKESTLAEFRSKAFTLLCIGGMSGCPQVNLPVGEVDDVPVGVSIMAKHGGDRFLLDTVVALYASVQEEAKIVFSNKNTLSVGSGKNEAAEAAKERGNAAFKEQDYPKAVTHYTEAIRLDGQSATYYSNRAAAYLQMCNFPQAEADCTKAISLDKKNVKALLRRGTAREFLGYYKDADEDFRQALVLEPTNKQAIEAVKRLKKLLYE

>Mp6g01660.1_A0A2R6WWL4_MARPO_Protein_VACUOLELESS1
MAVSMAAEWSELYNRFYRKQEMYTMCWQNVDLSRHKVACANFGGPIAIIRDDSKIVQLRSESARAKLLIYTASGVLITSFLWDRPGGRLISLGWTADEVLLVLVQDGTVYRYNIHGELTDRKFTFGKEVWEQGVADCIIWGSGLVCLTEANQLFAVTNLEDPQPIKLADPHLEEPPHCMAIIDPQFTVSGNVEVLLAVGTTVLIVDADAVQDHNLLIGPLQKMTVSPNGTFVACFTHDGRLLVVSTDFSKTLVDFNTQSALPPEQLVWCGLDSLLLYWEDILMMVGPYGDSVKYPYDEPLFLIPECDGVRILSNTYMEFLERLSDATVSIFKIGSTTPAAMLYDALDHFDKRSSKADENIRLIISSLPEAVKACIDAAGHEFDISQQRTLMRAAAYGRAFCSQFPRNKFKDMCRTLRVLNAVRRFEIGIPLTIQQLEVLTPPVLIARLISQHRHLLALRISEHLGLGQETVLIHWACSKIAAASDVPDGVLLDMLVEKLKVCPMISYAAVAANAHRKGRRKLAALLLDYEPRSSEQVPLLTSMGEEERALVKAIESGDTDLVYFTIFHIWHQSRKSTLEFFRIIQSRPLARDLFIVYARVSEPELLKKFYVSIGAPQCCAEVFLRESWSCAQSIVVRQGSALQGPRVKLIEQAADLYAQTKDYSFEAKAAEEHAKLLKVQQDLEAATGQPIFVDSSVSDTIRTCITLGNHRAAQRIRTDFKVSDKRFYWLKIFALAMTKNWDALEKFSKEKKPPVGYKPFVEACIEEDEKDEALKYIVKLSDPQERAESYERLGMSAEAATAAAQTKESEILGRLKSTFGQNSPAGALFDSLRDRLSLPGVS

>Mp8g16310.1_A0A2R6W4L6_MARPO_Long-chain-fatty-acid--CoA_ligase
MDTARRRLQVIQSHVLESHSKASEDDEEQQQLALQPTAGEVFIADGYSVVLPEKLRTGEWNVYRNARYPLQLVETFEDYPDIRTLHDNFANSAKVYEDCKYLGARVRREDGSAGEYKWMTYGEVGASRAAIGSALLKHGIPKKSNIGLYMINRPEWVIAEQACSAFSFVSVPLYDTLGADAVQYIINHAEITAVFCTFDKLQTILSCLSELPTIRLIGVVVDDMKPAPLPSISGVEIVSFKALEAEGAANPHPFIPPSSDDVATICYTSGTTGTPKGVVLTHRNLISSCAGYTLGEGVNSSDVHVSYLPLAHIYERMNVLTSTHFGCGVGFFQGDVLKLLEDLEALKPTMFSSVPRLYNRIYDKINSTVKSSSALKQWIFNAAFNAKKEAMARGKTPSPIWDRLVFNKIRATLGGRTRLLASGASPISPEVLDFLRICFGCQVTEGYGMTESSCVITNCDKDDLTSGHVGSPNPACEVKLVDVPEMEYTSRDKPHPRGEVCVRGPIVFQGYYKDEVQTREVLDSEGWLHTGDIGLWLPGGRLKIIDRKKNIFKLAQGEYIAPEKIENVYLRSQFIAQLFIYGDSFNSNLVSVAVVDPEVLPAWAKAKGIKHHDDLEKLCKDPMVKAAVLADMDEVARAAQLRGFEFAKAVTLTHEQFTIENGLLTPSLKVKRPTAKARFAPAISEMYAELAAKESLHRPKSAL

>Mp1g19650.1_A0A2R6XW24_MARPO_peptidylprolyl_isomerase
MADDDFEFPSGAEEVEEEMDNDADVTSHVPQKDGEERDLVKGGALKKLIVKSGSGWETPEKGDEVKVHYTGTLLDGTKFDSSRDRGDPFVFTLDQGQVIKGWDVGVATMKKGEQAIFTIAPEYAYGEAGSPPTIPANATLKFDVELISWASVNDICKDGGIIKKIIKQGEKWEVPKDPDEVTVKYQARLTDGKIVSKSADAGVEFVLKEGFFCPAITKAVKLMKKGEKVQLSVKPQYGFGDKGREAQDGDAAVPPNASLEIDLELVSWNSVEEVTDDRKVMKKIVKAGDGYEKPNDGSVVKLRYVAKLEDGTVFEKRGQDDEDLFEFVTDEEQVVPGLDKAVATMKKGERAVITISADYGFGDSETKRDLAVVPPNSTLIYDVEVVSFIKEKESWDMSAPEKIETAIKLKEDGNALFKSAKYTRACKKYEKASKLIEYESGFDDEQKKKCKVLKVSCNLNNAACKLKVKDYKEVIKLATKVLEVESQSVKALFRRAQAYIGTADLDLAELDIKKALEIDPTNREIRSEYKVLRQKQIEQNKKEAKMYGNMFSRLSKLEASEKKASSEPMEVDAVKTGWN

>Mp8g00050.1_A0A2R6WLN2_MARPO_Protein_kinase_domain-containing_protein
MEEVEGAKSSRSQKGGGDTSPTNPNRHPVKSEVCAEVLKRLAEAGAEAVAAPGFAEDLQAHFNRLPTRYALDVNTERAEDVLTHKNLLHLAETPENRPAFHVRPVHVLPVSSDAGDGSPGTIEEEVTSPLSSPSRHDDAGNLIDRHFKINHHPPPSFGSTPNLEALALDLNNRPSHPEEDKDDAKDHSSQGLKLPHAPMHEVTFSTIDKPKLLSQLSALLADVGLNIREAHVFSTVDGYSLDVFVVDGWPTEDTKELGEELERILANMEEGAWSKSLVSSPKSSPPQPAAAPSPQTLSRQVSSTDSTNDWEIDNNQLKLTHKVASGAFGDLFRGTYCGQDVAIKILKPERLNDNLQREFEQEIFIMRKIRHKNVVQFIGACTKPPNLSIVTEYMSGGSVYDYLHKHKAVLKIPMLLRVAMDISKGMDYLHQNNIIHRDLKAANLLMDENEVVKVADFGVARVQDHSGIMTAETGTYRWMAPEVIEHKPYDRKVDVFSFGVVLWELLTGKLPYADLTPLQAAVGVVQKGLRPTIPKHTNPKLVDLLERCWKTDPAERPEFSEVTVILHDLLKEIRTVGEDDLKRGEKKGFLSALKRSANNR
```
