## Supplemental Datasets 1-3 for "Electrostatic changes enabled the diversification of an exocyst subunit via protein complex escape": MpExo70III_interactors.txt

```
>Mp1g07700.1_A0A2R6X4L8_MARPO_Exocyst_complex_component
MMNAKGGKRVIVSENGDKVDTGMSGIDDSALASAIGNGEDLGPFIRAAFESGKPESLVHQLRNFVKKKEVEIEDLCKAHYEEFIQAVDELRYVLVDADELKGGLAEENSRLQDVGNTFLAKLDALIESHGTKQNLAHAIESLRICTTVLDLCLKVNEDIMTDSYYPALKSLDILERDYLSRIPAKAFRLLLEKEIPICRNHIERKVSAEFNEWLVQIRSIAREIGQRSIGQASSARIREEDLRGGQRQAEEQSRSGSRECVYMLEMEDLEEDDSQLKFDLTPVYRAYHINTCLGLDEQFKEYYYKNRQLQLISDLQASSAQGFLETHQTYFAQIAGFFIVEDRVLRSAGGLITNARVESLWETAISKMNVVIEDQFSRMQTANHLLLVKDYVSLLGVTLRRYGFQVGPLLDVLDTMRDKYHELLLNDCRKRVTDDLAADKYEQMVMRKEYEYQTNVLMFNLQTSDVMPAFPYVAPFSASVPDCCRAVKDFIEFSVNFLSYGGHMDFYDLVKKYIDKLIITVLNEALLKLIQNPMLGVSHAMQIAANMTVLERACSFFSEYAAKLCGIPMRLVDGPHGTLSGRAVLRQSQAVAHEQMLKLVKSKVDEFMLLTGNINWTPDDPPLSGNEYLNDVTIYLETLAETAQEILPLDAFDKMIRGVLTHISESIVGTLYGDDVKKFNINAMMGIDADLKVLESFADDKFQSSGLDQLPGSSNLRTCLAEARQLVNLFIASNPELFLNPVIREKNYSALDARKVQRVAEKYRDLPERFSLGRPRHPGKKKSLDALCRRLRDQL

>Mp4g01630.1_A0A2R6WF54_MARPO_Exocyst_complex_component_SEC5
MSSEEDDDEELLQRALAEQAQRDQTYKRPPQYPPPSISSAAAGPPRRTPPQTPPKRTPPAPPPAMEDEEESEVELLSISSEDDDAPPPSRRPPTAKDKGRPIDDDDSDLEWNEDDEEPENWNHVDQAELVRRVREMRETRAAPAGQTTARIRRSNTLVEAPRGEDLLDPLGLGPINLKALTLSRDTEDSPAAQSSSRRKGNDYQTSQEEPPLVRDAAAREKVMYHSENFDPKFFLARIHQNTSAAELEAGEGALKANLQNRKDQLKKLVKENFDCFISCKNTIDDIHSKLQQIEADPEGAGTVHLSNAIQTVDAVAKRAFGPLLERQAQAERIRSVQGMLQRFRTLFNLPSIIRSSISKGEYDLAIREYKKAKSLVQYTNVRILSRALDEVDKIVQEFKDMLYKTMENPNVDLTQLDNTIRLLLELEPDSDPVWHYLSIQDRRIRGLLEGCSLEHEARMDALQGRVREKVQSDARWKQLQRESNKASDVDFNLLLGDQDKEVGENQFKESTGEESDALLGRLIRRLTAVIVQHVPNFWRLALSIFSGKFAKVTQPGAVNGRQNGASNHDPALYPYEEHPGSKYTTHSEEEVVTMVHCIISLYETKVQNAFIALAEANVLRPYMKEALMEISKACVALEDKDCAPRSAVQALLVLRTEVTRVFVLRVCTLMRGATAALVQEEDWIPVPTIERGGTPYAISALPLRFREMLVVTLEHMAEMIQRLTNKNVELHEDLSAQVRQMQDNVRITFVECFLDLAEWLDKLTEEISLNPHPEDTAGGEGGTSAGEDKVMPLIAGTEVTNYHQRLLMVLSNTAFCKSSLLPDLNKKYQLVWSYSSQHPASKSRAHEESNVSTIEEASNALSTLEEKILNHYNLAKASVVGVAAAAYLLDDGTLWAQTPPIKGIRDNAVELLHPLVAVHAEVFAGAKPFLDKVVNVLVEGLLVALLNVFTENKFKVLRILDVNGYSQLMLELDFIDAVLERYFTSAAREASIALRDMLLEKVCESVNEIHQAEMSGASRRSRGSEDVMMDQGPSMSREDIQAYAHQVSADHLPLELRRTRVNVTCFTESLPEFSPGAGRRPALHVGRHPLAPGGSIIARHLRKSSGSSLGGESDPGRLSVGLPPLSPQLGYASSDVGSETSSKGAPSDRFSRLQSESRLQTDNRARTSRRTNSSNYGL

>Mp4g08180.1_Exo84
MGSVKPSVRVRGISGPIMANGTPAYNGHLRDELRVFESDQFDANAYVQGKCQSMSEKAIR
QLCAELQDLKRASAEEMRKSVYANYTAFIRTSRELSDLEGELVSMRNLLSTQETLIRGLA
EGTSLATIKAASEDTEDISYLTHDTTPSELEILAQVLPDKLDVLLAERKVPAALLALDDG
ERLVAEGQRTEGNKENSFVVALQAALSERRARLAEQLAEAAKQPSVRGSELRSAIAALEK
LGDGPRAHTLLLKSHHERLQHNIRTLRPSGTSYGGAYTAALSQLVFSAIAQAARDSVGVF
GESSPYASELVLWARSETENFASLVERHVLSSSAAAGGLRAAAECVQIAIGHCSLLEDQG
LALSSVLTKLVRPSVEQALEANLKRIEESVAALAAADDWVLTSLPASQSRTQGRVTVPGG
GFSLTVKLSSSAHRFNAMVQDFLEDVSPLINMQLAGHALDGLALIFDSYVNLLMKALPAL
AEEEEEEFHKTDMNKVQPAESFQQQLVILGNAAALADELLPRAAAKLIPSTGMKEDTRVR
RSVERQSVVAAARMPELKDWRRRLQRGFERLRDHFCQYHTFDVVYNAEETEDIRLTPETY
LRLDFEVDENTWHQEPMPTRTFQAFYFKVTTINQIAQELLAGRERMTSLLCMRLSETFVY
CLSNVEDFWDLIEEGGERAIGPIGLQQFILDMEFVMQIAGHLRYPSRIMRQVINDLSTRA
ISAYLATGADPEAVLPEEGWFIETAKDGLRKLRSGWTKGSNINGEPGSPTHSISAQSVSS
VRSE

>Mp4g13970.1_A0A2R6WP52_MARPO_Exocyst_complex_component_Sec10
MERDRDVVSKGVKNVKGPSSKDSSGSSLPLLLDVEDFKGTFSFDDFYKNLVCEVLPPLHEEDVSSPNSNEQPPISNGNYRRSDSDAGGRLTLLTGPPFVEAELLQPLFKDARKELVDLCNQVDTRLEKLKKEVAAYDVKHGKRISELEKGVAILNESFGRLDSRISGVGQTAARIGDHLQAADAHRDVASQTIELIKYLMEFNSSPGDLMELSPLFTDDSRVAEAAAVAQKLRSYAEDDLGLPGPVSSSAMKNTPNASMGLEVAVANLQDYCNELENRLLAKFDAASQRRELSTMAECAKILSQFNRGVSAMQRYVASRPMFMDVEVMELDAKTVGEPSNIARGLNALYKEILDTVQKEAAMVTSVFPSPDAVMSILVQRILEQRVFAVLDRILEKPTLANPIPIEEGGYLQYLRTLATAVEKTQDLAKELQTLGCGDLDAEELAEALFSSHRDEYPELEQASLCQLYQDKIAELRVMGAQSGDPSSGAPGTPRGPGARAPATSFGGQMVMSVSVVTEFVRWNEEAVQRCTLLTPQPLRLATNVRAIFTCLLDQVSQYTTEGLERAQEALNEAAALRERFMLGTSVSRRVMAAAAAAAEAAAHAGESSVRSFMVAVQRATANVALVQQHFVNSISRLLLPVDGAHAACCEEMANAMANSEAAALKGLQTCIDTILAEADRLLTAEQKPPDYRPVDDGNPPDHRPTTACIRVVQYLARMLEAAQGALEGLNKQAFMTELGNRLHKSLVAHWLKYVFSASGGLRLKRDVSEYAEFVRSFKAPVVDEKFEQLGTLVNVFIVAPESLPTLLDSSLKLARKDALRFIQLREDYKSAKIATRFTTFVVD

>Mp1g02880.1_Exo70III
MGLDSSGRGGAAAMDEGGGGYLVAARATLMQTMERTKEME
AGIARSRQKLQGMREALPALEAAMRPLQAQALLQKGLGAK
IDRASQPAEQVLRTFEVVRSLERILKGEPRHDLPEYLASL
SQLEEAMGFLSGNCVRAVQWISDAVSFLASSKTADKYRMY
RLNERLASVLQDMQSEADRGSNYDMGLLQVALGKLDLEFR
RILLQHSAPLPPSELVLPPPPTPAPAPADSNSEFGAGVGV
EEEPVSAPLPVLMPAEVTETLRTIVERLEGHRWTDNVLEI
YRESRLAPIRQTVQEQMRAEYLVHGSAEKIDKLAWEELEG
MIAQWTQHVQVACRVVFKAERRLCTRVFATVEKERWIRCW
GRLGAAGFLPFLAFGEGVAQSETAPAKLFKLLDMYETMDQ
LLASVFEVFEGADAALGEIRVRARELQRKVVVRASETLAE
FGRSVEEGAGDAPANGERSRLCSYVVNYVKYLVSDFYGPI
MAKVLRVHNRRDGEGDESRDRDRWLAAGVQRMMQALEKHV
TRQGKSYEDASLGHIFMMNNLWYMVSRVKDSELGPLLGDA
WVKDTRGKVRQHTLYYQRETWGRMLAFLTREGLAVSSGNR
GATRELARQRVRSFTQSFDEVTLRHGKWVIPDAELREGVE
LAVAQMVVPAYRSFIQTFRSLLDPGSTVGSRHIKYSPEDL
ERILDDLFQVRRAQDSKPRNGTTDGNLGDG

>Mp1g20220.1_SEC6
MMMGDAGIEAKEAAVREVAKLLPLPDSLAIINTIRTDYALRQQHNDAQLSTSVMTQVEHA
RAGIDVLSAAQSTIANLRENFVLIDKLCRECQTLIEHHDLIKLLSNARNNLNMTLKDVDG
MMSISTEASEARASLKDDRELVRTFERLTALEGKRRFALATVSSRKEEASKLTEYFEDVN
NTRAKFEQTLWGHIANFFQLAKESPQTLVRALRVIEMQEILDQQQAEEDAEAKGAGPMAQ
PTTRGARKSSQLGPNGKPLIPLPSGEQPGQKNSTGGRGYKDRCYEEIRKSVEGRFNNLIG
KLVMEEDLKAALEEANFISAELPDIYDHVAPCFPPRYDIFQLLVQLYTERFVTMLRKLGD
RANNLTNIEILKVTGWVVSYQEQLLNLGVDDAVASVCAESGSMDPLMNAYVDRMQAATQK
WYTNILEADKKTPPKKTEDGKLWTPAAVDLFRILAEQVQVVQENSTDVMLYRVALAVIQV
MGDFQVAQRQRLEEPVADIGLEPLCAMVNNNVRCYDLAMELSNNVMEALTPYYAEQVNFE
DTCKGFLEIAKEAVQQTVSVIFEDPGVKELIAKLYQKEWYEGLVTEYLVATFGDYFGDVK
LYIEERSFRRFAEACLEETIVVYVDHLLLQKNYIKEETLDRLKMDEEVLSDFFKEIINVA
KVEKRVQPLAELRELASAESVDAFALAYTNLLQNHPDCPPEVVEKLVALREGIPRKDARE
VVAECKEVYNSSFANGELPKPGLVFSRLTCLPKAALRRKYMQF

>Mp6g16690.1_A0A2R6W300_MARPO_Exocyst_complex_component_Sec8
MAEPSSSVDWDVVRAELEGIDEVWKQARFDSLPHVVQVLTSQDPEGAVRTLQKQRDEIEELVDDVVRGYHNGFNKATHNYSQILRLFSESASSISGLKTNLGEARNLLGARHKQLHQQWCRSVTLRHVISLLDQIDRVAKVPSQIEKLIAEKKYYAAVQLYIQSISMLEREGIQSIWDTTVDDVKKKDKVGALQDVRADLSKLRGVLFFKVMEELHLHVYNKGEYSYNLTDIPDKDDDISNITAATVAPTGNLLSMSRRTRTMRRHDFQAAGLDRVLEARKGGSVDGSSVDGREDDASVANGGSVDGNSLAAANGHDESGNKEGKKPTRVLPPWLADSIPNEFTETMTKSDGTASVKYLQTMVECLALLGKIAAAGAIISQRLRPTLHELITAEIKARAAAVEASRPRVDQVSKVTAGIALISKPNGVVGPALKQKDSKNGNIVVKANGTSGPVTPLVGPMSKAQTAAQELLQSILSLALRILENHVVVGEAMEAKASVSDAASFSEKVNGDMQWGGDSDSNRATGGYSLVFALTVLQSECQQLICDILRATPDAASADAAVQTARLASKTPPDDAMRGGSEEGLSFAFRFTDTILTLPAGNDRMNQIMGSQGGRNRRITAAAQEGYGTGSVLPERGIYLTSAVYRPVLQYTDKVMSLLPPKYLQLGNDGLQNFIENFVKDQFLPIVRVDYRTRVADALASPAAFRLRSHPGTLYEPTVEKGRPVLQGPLAANELVKEVLGWAQAMPMYAGEILELVQTLLERTLERCRAGYTEAVLGSFSSDVIGRPDVSGLMKQEPANSVLEAGFLSQLGQKVSLDGPLDAEGLEVEMELNNLLLSLRPIKQEQLIKDNSKLVLLAALSDTLDFLSDSVQELGQQQSRGLTERRRKDQHQVRRHHRRTSSALTAGLGALADKFHALSSECLRTLRVEMQLQAISHLAGIGKVYVCDQDAEEPEDFIIAFTTQITRRDEEIAPYLPSLKRGYIFGGICSIAAATFIKSLNEMNAVNMLGIRQICRNCTAVQQSLASLGGSVNSVIERLDRVRTYYDLLNLPFEALVAFVQEHHSMFSFSEYSSLLKVHIPGREIPMDAVQRIGKIMAP

>Mp4g06320.1_A0A2R6WBH1_MARPO_dynamin_GTPase
MENLIVLADTMQQAQALLADEDMEEAKSQSSPPTFLNVVAVGHISAGKSAVLNSLVGYPVLPTGENGATRVPIIIEMKRDESGNRKGLAIQVEGGRIQSVSASDLRHNLQGRLQKWTPNAKGRPDEIKLRLVSSAAPPLKLIDLPGMEVRAPIEDSIVRDYAEHNDAVLLLVIPATQAANILGARALKLVQDLDGEGTRTVGVISKVDQAAADPRSLAAVQALLSGQGPSSTAEFPWVALIGQSVSIAAAHAGGGAEDSLETAWRAEAESLKQILPQASPSKLGRVALVETLSSQIRKRLKNRLPSLLSGLEGKSQIVEEELVRLGEMRVETSEGTRAIALELCREFDDKFIQTISSGETGGWKVVSSFEGTLPNRFKNLPLSELFDINSIKRLVLEADGYQPYLLSPEKGLRALVKKALELAKDPAKSCVDEVHRILVDIVSAAASLTPGLGRYPPLKREIVAIASAALEEYRVEARKMVVALVDMERAFIPPQHFIRLVQRRMEKLRKEDELRGRATKRAQDSEVALLNKATAPQPTNSSGGGILKSLKGQKEDKEKEGPEPVSTLQTAGPNNEIVAGYLSKRSAKTNTWVKRWFVLNEKTAKFSYTKKPEEKHFRGVINLEECVIEDASDSDMEDGAPEPTSKKSSKDKKNANGDANKISAAALAFKISNKVAYKTVLKAHHNIVLKAENMADKLDWMNRLRKCIGGGTTPTKEPDNSSSKKGTTLKSSSSAPSLTESNSSSRSDGPVEPTYQRKPMDPEEDLRMMAQEVRDYVEAVLNSLAANVPKAVVLCQVERSKDAMLAQLYSSISAHPTPKIEELLKEDGEVKKRRERCQRQANLLSQLTRQLSVHEAKAAAVSGFSDSSSNGPGSPKAPETEDWRLAFDQAANSSSHSHSRSERSPRPSRGAGMNGEISGRHSDNDENGDVGNQSRRTPTRLPPPPPGSSQPVYRY

>Mp8g07200.1_A0A2R6XIA7_MARPO_Exocyst_complex_component_Sec3_PIP2-binding_N-terminal_domain-containing_protein
MGVSQQSPDDRELMKLVEGYFLSSDNAVLLAFRVAKSQASSWPVAGRRQRLTTKPRILTLTAKRSTTTQKFKVKLQVLKQSANNELQVAKVYKLKHLSKVEAVPSDTTGCTFLLGFDNLKSQAVAPPQWTMRSLDDRNRLVTCILKLCKENLGRLPKIVNLDVVEMALWAQANAKALPIDGPVQPALQGTAEDEKSSGVNVEREMVSKAEEDDMEALLGTYVLGIDEAEAFSERLKRELTALEAANVHAILESEPLVEEVLQQLDAATTSVEDMDEWLGIFNVKLTHMREDIESIESRNNRLEMQAQNNSALVEELNKLLERLRVPSEYANLLTTGAFEEAAMPANVEACDWLTQALRGLEPPFLDPVYANMRAVRDKRAELEKLKATFVRRASDFLKTYFSKLVDFMISDKSYFSQKGQLKRPDHADLRFKCRSYARMLQHLKNLDKNSLGPLRKAYCSSLNLLLRREAREFANELRASTKVTRSSGAWSLEGSGGGSLGGSGSDTSNVSEAYAKMLRIFIPLLVDESSFFASFMCFEVLPLVPPGTSGETADEDEDDISPLDEDGADLKPAQQNPVELEALNQSLQDLLVGIEEDFYAVVDWAYKIDPLRCISMMGVTERYLSSHKADAAGFVRRLLADLQNRISLQFNRFVDEANLQIEKHDRSIRQIGVLSYIQRFAYLAQRMESLIQGNSREVVDSAYRKLVETMFAVLERIAQVDPKHQDVLLLENYAAFQNCMFDLANVVPTLGLYYQQASEAYEQACTRYVNTVINYQYEKLFQFSQRVENLLYTILPEEVPFQMNFSKAEMRKTVNGSLKGVEKALRDMYKRMQKHLTSEELLPSLWEKCKEDFLDKYESLEALIVKCYPKESLSPSSAEMKELLKNV

>Mp4g10080.1_A0A2R6W801_MARPO_Dynamin-related_protein_1E
MDGLIGLVNRIQRACTVLGDNGGENALGSLWDALPSVVVVGGQSSGKSSVLESVVGKDFLPRGSGIVTRRPLVLQLQKTEDGTREWAEFLHAPRKRFEDFALVRKEISDETDRVGGRKGISKIPIHLTVYSPNVVNLTLVDLPGLTKVAVEGQSDSIVADIEDMVRSYVEKPNSIILAVSPANQDIATSDAIKIAREVDPNGERTFGVATKLDLMDKGTNALDVLEGRTYRLQLGWVGVVNRSQQDINKNTDMLAARRREREYFQTSQDYGHLASRMGSEYLGKLLSKHLEQVIKARIPSILAMINKSIDDLENELNLLGRPIAVDSGAQLYTVLELCRAFDHVFKDHLDGGRPGGERIYSVFDNQLPAALKRLPFDKHLSMQNVRKVVSEADGYQPHLIAPEQGYRRLIESSLAYFKGPAEAVVDAVHFILRDLVRKSVGETQELKRFPTLQGELAAAAIESLEKFRDESKKTAIRLVEMESSYLTVDFFRKLPQEMEKGGNPGSSSMDRYTDGHLRRIGSNVASYVGMVCDLLRNSIPKAVVHCQVREAKRALLDHFYIVVGQKESKQLSQMLDEDPALMERRTALAKRLELYKTARNEIDSVAWAKLQKGVRNVRNIDDRVHKSEDAGPLATFCTGAEGPSSI

>Mp1g11000.1_A0A2R6XHM5_MARPO_Uncharacterized_protein
MESLIGLVNRIQRACTVLGDYGGDNALPTLWESLPSVVVVGGQSSGKSSVLESIVGRDFLPRGSGIVTRRPLVLQLHKTDDGSDYAEFLHHPRRRFADFAAVRKEIADETDRVTGRSKMISPVPIHLSIYSPNVVNLTLIDLPGLTKVAVEGQPDSIVHDIENMVRSYVEKPNSIILAISPANQDIATSDAIKLAREVDPAGERTWGVLTKLDLMDRGTNALDVLEGRSYRLQLPWIGVVNRSQADINKNVDMIAARRREREYFQSSQDYGHLAGKMGSEYLAKMLSKHLEAVIKSRIPSILALINKTIDELEGEMSHLGKPIAVDAGVQLYTILELCRAFDHVFKDHLDGGRPGGERIYGVFDNQLPAALKKLPFDKHLSMQNVRKVVTEADGYQPHLIAPEQGYRRLIESSIAYFKGPAEAVVDAVHFILRDLVRKSVSETQELKRFPTLQAELAAAATKALEAYREDSRKTALKLVEMEASYLTVDFFRKLPQEMEKGGNAGAASMDRYTDAHLRRIGSNVSAYVGMVMDILRNSIPKAAVHCQVREAKRSLLDTFYTNIGKKEGRQLSVLLDEDPATMERRLACGKRLELYKNARDEIDSVAWANGDSQAKPNLFGDLPHSRQMEIYPDRGDGYSQSPRHARRSSGQTGRQTFAEDDIQVLGQMIEQASDSTGQRRWKTLTSEQMRTLGNAIGAYKNSPRTSRRSSS

>Mp1g14780.1_Exo70II
MAAFDGEERVLATAHHIVRSLGTTETMTDDMLKILSKFDD
RFSSMNEVLPKKQESGACAESSQEKEAATSEKQPVVETNE
VDLEAVEKVVMQWDMASSEAARACLIWECSRDEVASYLQA
VDELQSVLESLNVSQSNSNSDRQDHAQSLQQVAMQRLEEE
FRHMLVNHSESVDPEWLMETLLGGGSNNSNVEEATEADVH
SSGEEEGEEDVPVARPVADLQLDLLPPEIVSDLSDIARRM
IQAGYARDCCQVYTTVRKPVLEESLGRLGVEKLTIDEVQK
MPWDTLEGRIKKWIQAMKVSVKVLFASEGRLCDQVFAESV
ATRETCFSDVAQSSIMQLLSFSEAIAISRRTPEKLFKILD
MYETLRDLIPEIEAIFTGEGCTKVRSEAAGILMRLGEAAR
GTFAEFENAIHRDTSRTPVPGGAVHPLTRYVMNYIRFLFD
YTETLKQLFGDKKKEVPKLLGEETNGVADFLGDDDKAKNN
EKSPLAVQTIWITHVLESNLDGKSKLYKDLSLTYLFLMNN
VHYIVQKVKNSEVRGLLGDDWVRKHNSMVRQHATSYQRAA
WGKVLSCLRDEGIHATGSAASGVSRVVLKDRFKSFNAAFE
DVHKVQSSWIIPDPQLRDELRISIADKLLSAYRSFLGRYR
TYLETGKHPEKYIKFGAEDLEKYLNDLFEGSSGSMTLRRK
SFSSS

>Mp1g01980.1_A0A2R6X8V2_MARPO_Isopropylmalate_dehydrogenase-like_domain-containing_protein
MAKLRASSLPRQWSQLRSAYQVLGGQSSHPQIASPDLHCLDGQRKRSITYMPRPGDGTPRAVTLLPGDGIGPLVTGAVVQVMKAMHAPVYFETYEVSGKMDKVPQEVIDSIRKNKVCLKGGLATPVGGGVSSLNVQLRKELDLFASLVHCFNLPGLKTRHDNVNIVVIRENTEGEYSGLEHEVVPGVVESLKVITKFCSERIAKYAFEYAYLNGRKTVTAVHKANIMKLADGLFLESCREIAKNYPSVKYNEVIVDNCCMQLVSKPQQFDVMVTPNLYGTLVANTAAGIAGGTGVMPGGNVGAEHAIFEQGASAGNVGNEKLVLQKTANPTAILLSSAMLLRHLKFPAFADKLEQAVMGVIAEGKYRTKDLGGLSTTQEVVDAVLEKLDV

>Mp8g08740.1_A0A2R6WRL6_MARPO_MYND-type_domain-containing_protein
MDSHLKELFGTFQQQFGLGPGLGAGSGTSLLKVDGISTAFIKSLFRALALLWRSHPWKRLKAAHLFGVKIGKPSDWPDARQPFSCVQFIGAGVGDLGLNILRSEEDAVGMNGAKGQGNQKSVPQRGLLRITFGPEAEVSPGNRKMIRTLGLEIAGPKAYPAIDVVFSQKAIADGFPSFRNPLLEELRWVYACLRALTQVHPQLQQVSGVPYSFEDLSQVVEVSYPAEDMRDKSVMVKVSFPPNVEHDDSSNSLPKLSETVDMSAEKTEVARQCVVCEKEVPAERAPRCSRCKAVIYCGHVCQKQDWKEVHKGVCELYKAMMERVDELEIKGFTFPYLAEQPCKWLEQVGLHGKGMWRRLCTCYRSCPFGQLPPPEGGGWAGAWGVEHGTYPSDAPLLDYDKASSQLLLSGWGEYYNLRGLPLSSPVAAILSFPLTVYSIVTSICVSTKNMLAKGREVTVHYLGPEGELDWLPAFTEIGHLLSGSGSLHIVMVGPEVPSSLSGEVNSLGRKLRMTFVQGLYQEEANALQPPHLVVALNAGLDRSETWAGALEVIRQQGSPTFFTDYAEPCCVNAKQVLRASGLPISHPVTPNTFRSPVRNQIPSTNVPWFSNGFMFGVNA

>Mp2g23840.1_A0A2R6WPB2_MARPO_Nop_domain-containing_protein
MYLLYESASGYGLLETVGIDEINQNVDAVQDSVLDFNRFGQIVKLTAFKPFESAADALEQINAVSEGIMTKELQSFLELNLPKVKPGKKVKYSVGLAEPKLGSAILESTGIPCVSNNYVLEFLRGIRLHFRLFIKDLKEGDLEKAQLGLGHSYSRSKVKFNVNRVDNMIIQSICLLDTLDKDINTFCMRVREWYSWHFPELVRIVNDNYNYAKVARFVKDKSKLDDDAIPALTEIVGDEDKAREVVEAAKASMGQDISPIDLINIENFALRVVELAEYRKQLHAYLVTKMQDVAPNLAALIGEMVGARLISHAGSLTNLAKYPASTVQILGAEKALFRALKTKGNTPKYGLIFHSSFIGRATARNKGRISRYLANKCSIASRIDCFSEVGTSVFGEKLREQVEERLEFYDKGVAPRKNVDVMKDAIKIAGEGKTDDMDEDEPAKLENGDKKKKKKKEGKETTAMEVENPVTEADGEKKKKKKKKGAKAEDNAVAAAEVVAAPTPVENGKSKKKKTVVTQEVVEEVEEAVQENGGKKKKRKHVEVTEVKAVSIEEEVETPQKKKKDKKKKAAS

>Mp1g28300.1_A0A2R6XTX4_MARPO_acetyl-CoA_carboxylase
MVVEASANGHAGSKHAAYVSQLEEYCFALGGTKPIHSILIANNGMAAVKFIRSIRMWAYEAFGVEKAVTLVAMATPEDMRINAEHIRMADQFIEVPGGTNNNNYANIQLIVEIAERTGVSAVWPGWGHASEVPELPEQLAARGIVFLGPPAEPMAALGDKIGSSIIAQAAGVPTMAWSGSNVSIAFESCLEPIPDEVYRKACVYTTEEALASCQIIGYPVMIKASWGGGGKGIRKVNSDDEVRALFKQVQGEVPGSPIFTMKVASQSRHLEVQLLADQFGNVAALHSRDCSVQRRHQKIIEEGPITVAPPETIKALEQGACRLAKSVNYVGAATVEYLFSMETGEFYFLELNPRLQVEHPVTEWIAEFNIPAAQLCIGMGIPLWRMPEMRRFYGKTVGEGLPSWRDMATVEPFDFFTTEATKPKGHVVAVRVTSEDPDDGFKPTSGQVQELSFRSKPNVWAYFSVKSGGGIHEFSDSQFGHVFAYGETRPIAIANMVLGLKELHIRGEIRTNVDYTVDLLHDKEYRENNFHTGWLDSRIAMRVRVERPPWNLSVVGGALYRGTMLTASRVLEYIGYLEKGQVPPKHISLVSFQVTLNIEGYKYTVDMTKGGPGSYRLVLNQSEVEAEVHTLRDGGLLVQLDGNSHVVYAEEEAAGTRLLIDGRTCLLQNDHDPSRLIAETSCKLLRYLVADGSHVNADAPYAEVEVMKMCMPLVTPASGTIHCKMSEGSTMAPGDLIAGLDLDDPSAVKKAVPFEGSFPPLGPPTAVAAKVHQRCAVADGAARMVLAGYEHPIETVVQTLLTCLDDPVLPLYQWQEKMSILGTRLPKNLKNKLDMEFREYETSFIDNKVVEFPAKSLKAAIEAAIAEVPESDRSSIIRLVEPLVTLVKSYEGGRESHARSTVKSLFDEYLRVEKLFSTDMQADVIEGLRQTYKKDLPKVVDIVLSHQGVSRKNVLISRLMGALVYPNPAAYREQLICFAELSHPSQSELALRSSQLLEQTKLSDLRANIARSLSELEMFTEEGGDGTQVPGRRRSAVEERMEDLVDAPLAVEDALVALFDHSDHTLQRRVVETYIRRLYQPYLVKGSIRMQWHRSGLIASWQFMEENPQQANEKMSTLAPLEEERQGIRRWGTMAILTSLHYLANAVGAALKETGEAPKDAVNGSSREFGNIIHVALVGIKNQMSNLQDSGDEDQAQERVDKIAKSLKSESLGSMLTAAGVGIVSCIIQRDEGRSPTRHCFHWAPDQRFYEEEPLSRHVEPPLSNLLELNKLKGFASMRYAPSRDRQWHIYYVTDKPSNVKRTFLRTLVRQVKPSDNAGVVDVAHATKNVEGSIQRILEELELIVHDSNNKADHLHMYLSLLRPVEIGGADTSGDDEDIEQVDVVEKLKGLVHDIYKKLGARMHRLAVWQWEIRLRLTHAGCAIGAWRIVAQNPTGHTCTVQVYKEVKNAVLGVVVYHSPLPASYGPLHGKPIATQHKPLDAVERRRLTARRNNTTYCYDFPLIFEKALELAWLGSNSTKMGGSPIFKATELIFVDKKNYWNSSLVEVTRPVASNDVGMVAWSIRMRTPEFPEGRAVFVVSNDVTYNVGSFGQKEDAFFKAVTDLAVQTKLPLIYLAANSGARIGVSDEVRSSFRVGWSDESSPDRGFQYLYLTPEDYQLISTSVVSHEIQLPSGEVRWVIDDIIGKEDGLGVENLSGSGAIAGAYSRAYQETFTLTYVSGRTVGIGAYLARLGMRCIQRSDQPIILTGFPALNKLLGREVYSSHMQLGGPKVMAVNGVTHLTVADDLEGVSSILNWLSYVPAVKGGPLPFLHATDPPQRLVEYTPETSCDPRAAIRGIEVDGKWLGGIFDKGSFVETLEGWAQTVVTGRGRLGGIPVGIVAVETQTVMQTIPADPGQPDSHERVVPQAGQVWFPDSAAKTAQALLDFNKEGLPLFILANWRGFSGGQRDLFEGILQAGSMIVEHLRTYKQPVFVFIPKTGELRGGAWVVVDSKINVDQVEMYAERTAKGGVLEPEGLIEIKFREREIKEVINRLDSQVIGLKQKMQAADAQTALAITKQITARENKLLPLYKQIAIRFAELHDTANRMAAKGVIKKPVEWAQSRYFFHRRLKRRLVEEALVRQVQDAAGDTLSHADALALIKKWYLEAQEPKFDYVANDAVSDAWDDNRAFVAWGNQPCVMEEHLQGMRKERVSKELYAMAGTSSGNLKALPEALRAMLQQVDEGSRNQAVQELKTILESFK

>Mp2g06170.1_A0A2R6XDN5_MARPO_C2_DOCK-type_domain-containing_protein
MADLSTTGQRFRRIAHSGSMNDIDPMLHGDLEQWPHIKELVLIHKADWVKDESKYGHYESVPHPSFEQPTFEGPDTDIETEHRLANGRRGRTAEVLDDDDPSTSGRLSVASEYEVSHEKKLPKHFGPAPLPAYDPVFSWETERATIYGQRVPVLPAALSHSGLKLSVKVLSLNFHAGLVEPIYGTVCLYHRERREKLSEDFYFQFSPNDFQEPGAPPYRRAIFSLDSPTAPVCLLIQLEKHATEEGGVTPSVYSRKEPVHLTEREKQKLQVWARVMPYREPFAWAAVPLFDTTMSGVGGFPSPSSPLPPGMLSTSLLEGVDLDSGRSDKQHEGGGPVLVDIPGLNRVKECYSEESLQVYWQDPKRKVHKPVKAMMRLEVERILPEDNDVDTFSESSSISNGSGDGDGRIGDTSLRSIGKSGRALFNGRPKWSAGDRNDSGKHKFSSFSSANSPDHQTADFRALEFRALTKNEPFNQLLHSLYVYPLAVNMSKKRNLFIRVELRKDDVDIRNPALEAVYARDGSNRIQKFAHSQIAVNARTAHYHDEFKLRLPAVLTPHHHLVFTFFHVDLQMKLEAPKPVVMGYSVLPLSAGPQVLRSDGSLPIMKELLPHYLQDGVKERMEHLEDGKSVFRLRLRLCSSLYPINERIRDFFTEYDRHILRTSPPWGSELLEAINSLKVVDPTAMLQFLQPILNMLLRMIGDGGETLQVASFRAMVNILIRVQQESSEGADRNPYLVQYVDYSFDDLGGLQDPVYPGLCNVWRSLARSKAKGYRVGPVYDDVLSMAWVFLELIVKSMALEQSRVFSDTLHLGEDLPPMQLKEGVFRCIWQLYDCLLTEVHERCKKGLTLAKRLNSSLAFFCYDLLSVIEPRQVFELVALYFDKFTGVCQQVLHECKLTFLRIICDHDLFVEMPGRDPSERNYLASVLMQELFLTWDHEDLTQRAKAARILVVLMCKHDYDARYQKLEDKLYIAQLYFPLIGLILDEMPVFYNLSSTEKREVLVCVMQIIRHLDDATLVKAWQHSVARTRLFFKLLEECLGLFEHKRASVDNMGIPGGIPPPEEVEGPYSPRYSEKLSPSIHGYFTEASRPDVGRPQVTPDSGYLWKKLSPQLISSPGQPYSLREALSSQAPSSRRVGSDRALRESLHPMLRQKLELWEDNLSAAVSLQVLEIVEKFVDAAATHSIATDYIKLDCITALFTGFLSRSQPLLFWKSFLPVFNNLFSLHGAILMGRENDRFLKQVAFHLLRLAVFRNESIRKRAVVGLQILVRNSFYHFQTTARLRVMLTITLSELMSDVQVTHPCPDGTSEESGEARRLRKSLQDIASETSSVELLKECTLPENCLVAVPDGASENRWRWKELQDLSTTLLRALDAAVEHALLGPMTGFDKYATAESYHSLAWAYSHVPDIHIMWLLHLCDQHQQMHSWAEAAQCAVAVAGVIMEALVGRADAVWGKDHVESLHKICPMLSSSVIGEAAAAEVEGYGASKLTVDSAVKYLQLANRLFQQAELFHFCAGILELIIPVYKSRHAYGQLAKCHTSLTTIYDSIVEQETSPIPFTDATYYRVGFYGERFGKLNRKEYVYREARDVRLGDIMEKLGHVYESRLGDGHTLHIIPDSRQVNADELQPRVCYLQITSVDRVMEDEDLESRRERQQTGHASGSVSARVFDRFLFDTPFTKNGRSQGGLEDQWKRRTVVQTEGPFPALVNRLLVVKSESREFSPIENAIGMIETRTSALQNELEEPRSAEGDQLPRLQSLQRILQGSVAVQVNSGVLGVCTAFLSGEPATRLRSQELQQLIAALLEFMGVCKRAIRVHSRLIGEEDQEFHSQLVNGFQSLTAELSHYIPAILSEL

>Mp2g20880.1_A0A2R6X2Z6_MARPO_PdxS/SNZ_N-terminal_domain-containing_protein
MANNGVVAVYGNGVLADSKKSTYAVKVGLAQMLRGGVIMDVIDAEQARIAEEAGAAAVMALERVPADIRAQGGVARMSDPQMIKDIKNAVTIPVMAKARIGHFVEAQILEAIGVDFIDESEVLTPADDQHHINKHNFHIPFVCGCRNLGEALRRVAEGSAMIRTKGEAGTGDVVEAVRHVRTVLGDIRRLQALDDDEVFTFAKQIAAPYELVRQTKQLGRLPVVNFAAGGVATPADAALMMQLGCDGVFVGSGIFKSGDPVRRARAIVQAVTHYNDPHVLAEISCGLGEAMVGINISDKKVERFAERSD

>Mp7g16050.1_A0A2R6WC69_MARPO_Acyl-CoA_dehydrogenase
MPSQATTTSLVRDVHSAHVLNEVALLKYMHETIPGCGIYSEVSLKQFGHGQSNPTYLVNATGSGGRKMFVLRKKPPGVLLPGAHAVDREYKILAALANTDVPVPKVHCLCMDPSVIGTPFYIMDHVQGRLFLNPSLPDLDPDQRKAIYSAMAQTLAAIHKVNVDAVGLGQYGRRENYCKRQVITWARQYHASTADGNPARDPKVEKLIDWLKNNVPAEDAGGNRSGIVHGDFRLDNLIFHPTEPKVLAVIDWELSTLGNQMADIAYNCLTYQLAVSKIKFPSLGYSFDSGHLPGIPSLEEYVSQYCQTTGVPWPASTWKFYVALALFRSTAIWAGVYKRMLQGNSSAQRSESVREALLHFTNIAVSVVDSSSLLPEREPQIGRSNVIGFEPSYRVQKLRQQILEFMDKYVYPNEEVLNKLALSDRRWTVHPKEEELKKVAKAAGLWNLWIPVDSAALASDVLFEDGSGTQNRDDANRLVGAGLSNLDYAHVCEVLGRSVWAPQLLNCSAPDTGNMEVLLRYGSPEQQKVWLKPLLEGEIRSGFAMTEPDVASSDATNIECLIKREGNEYVINGRKWWTSGAMDPRCRLLIVMGKTNVNAALHKQQSMILVPLQAPGVTVVRPLTVYGFDDAPHGHAEIIFENVRVPVSNLLLGEGRGFEIAQGRLGPGRLHHCMRLMGAAERGLESMTKRALTRTAFGKTLAQNGAFAAQLAELRIEVEQTRLLVLHAANQLDMHGNKVARGALAMAKVAAPRTALKVLDAAIQVHGGAGVCSDFPLAHLWATARSLRIADGPDEVHLGTVAKLELSRARARM

>Mp5g19550.1_Exo70I
MGAAADIEGLMVRSQFMREAMTKSQTISDNMITILSSFDHRLSTLEAAMRPTQVRTHAFR
TAHENIDSTLKAAEVVLTQFDVSRQMEAKINRGPQGDLTGFLAAVDQLQANVEFFSLNRS
YKSSDGALNHARGLLQKGMTKIEDEFKALLVQHSKPVDPARVHEALPAALRASTATSPVA
ADGKRLTPPQSPGSEPTKANLPLQLPVLIAPRIVPQLHEMAQRMIGAAFHQQCLKAYRDV
RSSTLEQSLRKLGVEKLSKEDVQKMQWEALEGKIGNWIQYMRAAVKLLFAGERKLCDQVF
YHLDPIREKAFAEVTESSMMMLLSFGDAIARSKKSPERLFVLLDMYETMRDLLPEIEFVF
SGEQAQPMREAAKNLAKKLAQTATETFNDFEEAVEKDATRTPVLDGTVHPLTSYVINYIK
FLLDYQTTLKQLFGEKDNGDKATSKLAAATMRIMLVLQSNLDGKSKLYKDVALTNLFLMN
NTHYMVKSVRRSDAKELLGDDWVQRHRRIVQQHAQGYQRAAWAKALSYLSGSSLASSGGS
GGLGNSGDASGTGISRAVLKDRFKQFNTIFEELHIRQSQWTIADPELRDAVRLQVAEVLL
PAYRSFLKRYSSILENGKNPQKYIKYSPEDLERLLGEFFEGKMRADQRR

>Mp3g15430.1_A0A2R6XRY8_MARPO_ubiquitinyl_hydrolase_1
MTMMAAPLDEDDDMLVPPADFNEGIEAMEVVGQGETVSTAENQPVDDPQTGKFTWTIENFSKINLRKHYSETFKVGGYKWRVLLFPKGNNVDHLSVYLDVADSASLPYGWSRFAHFNLAVINQFDAKLTVKKDTQHQFNLRESDWGFTSFMPLQDLYDPARGFLVNDSLIVEADVNVRKVVDYWAYDSKKETGFVGLKNQGATCYMNSLLQTLYHLPYFRKAVYHMPTTENDVPSNSIPLALQSLFYKIQYSDTSVATKDLTKSFGWDTYDSFMQHDVQELNRVLCEKLEDKMKGTAVEGTIQQLFEGHHMNYIECINVDYKSTRKESFYDLQLDVKGCKDVYESFDKYVEVEKLEGENKYHAEQYGLQDARKGVLFIDFPPVLQLQLKRFEYDFIRDTMVKINDRYEFPLQLDLDRENGKYLSPDADRSVRNLYTLHSVLVHSGGVHGGHYYAFIRPTLSDQWYKFDDERVTKEEYKRALEEQYGGEEELPQTNPGFNNAPFKFTKYSNAYMLVYIRECDKDKVICNVDEKDIAEHLQARLKKEQEEKERKRKEKAEAHLYTIIKVARDDDLEKQIGKDIHFDLVDHDKVRSFRIQKQTLFTQFKEEVAKELGIPVLCQRFWLWAKRQNHTYRPNRPLNEQEELQTVGHLKEASNKGHNAELKLFLEVPLQFFDQKIPVAPPEKTKEDVLLFFKLYTPEKEQLRYVGRTFVKAGGKPTDILERLCDMAGFAPNEEIQLYEEIKFEPNVMCEHIDKKSTFRASQLEDGDIICYQKALTREEEEHYRYADVPSFLEYVRNRQVVHFRRLEKPKEDEFCLELSKQHTYDDVVEKVAQQLALEDASKIRLTSHNCYSQQPKPQPIKYRGVERLSDMLVHYNQTSDILYFETLDLPLPELQGLKTLKVAFHNAKTEELSVHNIRLPKQSTVGDVINELKGKVELSIPKAELRILEVFYHKIYKIFPSNEKIENINDQYWTLRAEEIPEEEKDLGPQDRLIHVYHFTRDASQNHMVQNFGEPFFLVVRENETLTEVKDRIRKKLQVPDEEFSKWKFAFLSLGRPEYLQESDIVASRFQKRDTYGAWEHYLGLEHTDSAPKRSHQSNQNRHSFEKPVKIYN

>Mp6g21530.1_A0A2R6WH12_MARPO_Vacuolar_protein_sorting-associated_protein_52_A
MGMELMEIFGHLGEAEQTAADPNLTGGDLTFGDNNESDEVSLEGLQDELEHLQGQKMVSNILGQGSQLREYARDVEEKLRLVELESIQDYMKESDNLVSLHAQIRECDTILTQMETLLGGFQADLGSISSEIKSLQEQSMSMGVKLKNRRAAELKLARFIEEVVVSPNMIDTIVDGEVNEEYLRVLQVLSKKLQFLTDNTVLKDSAAMKDVIPELEKLRVKAVSKIREFLMQKLYALRRPKTNIQILQQNVLLKYKYAATFLHDHGREVYPEIRAAYVDTMNKVLSAHFRSYIQALERLQLDIVTRNDLLGVEDAVTRGSGLFSRAKEPLKNRSAVFALGDRASVLKDVDEPAIIPHIAEASNIRFPYEVLFRSLHKLLMDTATSEYLFCSSFFGDDTIFNDIFSGPFGVINEHLNAVLPNSFDAIGLMLMVRLTYHHQLVMSRRRVPCLDSYFDKLNLLIWPRFKLVFDMHLTSLRSANVRTLWEDDVRPHYVTRRYAEFAASLLQLNKDYGDGQVLDLNLERLRVAVDDLLVKLARMFRKQKQQTIFLINNYDMVLAVLKETGNEGGKTQQQFEDLLKSSSTVFVEEELREYFEKLIAFVKTRAGEDAGASNPQPITLEEVEPLVKDFAVRWKGAIEVMHKDVITSFSNFVCGMEILRAALTQLLLYYTRLSDCLKRVTGAADLGKDVVSISTIMYEIKKYSRTF

>Mp4g13890.1_A0A2R6WP62_MARPO_Uncharacterized_protein
MDILDALDAYEDFEEETNVRPYEDDVDWESMLPPDWESIVRRAYRGPLEYDSFEDLYNQLCNHVLLGDGREGCWIERETGDFIRSYSARSLDFNVASIGGNWLWLRKEGSRFPEVAYLESSPCLEVTGEIRTRLPWGSYSFTWVLQFDRENTAGFMEGPLTQPAIFFFSDGFWNLQTDTVYFPLTPNTASRVRRGGWLEYDHHIFTVTEDEHMREKELKFSLSETVGGLMKSGLYLDGVIIRPVPFVPRTEEDQLYRGFEGLHVREPGYELEQVEVEEEEEKEEEDDDDDSDREETNWKKLLPRDYETIVRIAKGGPLQYDSHRELYDRLCDGILLEDGNRGYWLDRGTNGVCRSYSARTLSITWGDDLQYWKWAEENGSRFAESACLLQVVWLDVKGEVRVRLPSGRYTLSWVLKFDEELEHSSWRNIPVTLTATDGKVSKTQSLHFPLDAATRSRMGDERWEEYDALHFKVDDVNDMDEVTLKFSLAETASGSWKYDLFIDGVVIRPNSALA

>Mp1g05250.1_A0A2R6XQP4_MARPO_Coatomer_subunit_gamma
MAQLQPVGKKDDDREDDSEYSPFYGIEKGAVLQEARVFNDPQLDARRCAQVITKLLYLLNQGETFTKTEATEVFFAVTKLFQSKDIGLRRMVYLIIKEISPSADEVIIVTSSLMKDMNSKTDLYRANAIRVLCRITDGGLLGQIERYLKQAVVDKNPVVSSAALVSGFHLLQSNPDIVKRWSNEVQEAVQSKASLVQFHALALLHQIRQNDRLAVSKLVTSLTRGTVRSPLAQCLLIRYTSQVIEESSANPQSGDRPFYDYLEGCLRHKAEMVIFEAARAITELSGVTSRELTPAITVLQLFLSSSKPVMRFAAVRTLNKVAMTHPPAVMNCNIDMESLISDQNRSIATLAITTLLKTGNESSVDRLMKQITNFMLDIADEFKIVVVEAIRSLCLKFPQKYRILMNFLSNILREEGGFEYKKAIVESILILIREIPEAKESGLSHLCEFIEDCEFTYLSTQILHLLGNEGPRTADPSKYIRYIYNRVVLENATVRASAVSALAKFGAAVESLQPRILVLIRRCLYDNDDEVRDRATLYLNYLNGGGNEAHSKTFLFTSLDVPLVNLESSLLSYDASERRFDMSAVPREMKHQPMLEKKTPASKKAAKEAGQKAFANGHLTSSASDAYEKLLNSFPEFSGFGKLFKSSPLVELTEAETEYSVNAVKHIYPQYVVLQFNCTNTIKEQLLDDVSVVVDTSEAEDFIQVASRKLSSMPYGAPGQAFVAFQKTEGRLCVGKFSNILKFRVKEVDPNTGDCDDEGYEDEYQLEELEVTAADYVLKTVVTNFRGAWDAINAENEMVDEYGIGVRESLQEAVQAVITILGMQPCEGTESVSSNARSHTCLLAGQFIGGAQVLVRLQFGIDAQKQVAMKLTVRSDDPEVCAQIHEIIGSA

>Mp8g15530.1_A0A2R6WL15_MARPO_Dynamin-type_G_domain-containing_protein
MSAPGNGVTETRAGVAERWIAAQAGQPNSFSPSNSPRHSNASSPRAGSWGGNVTSPSASLHAAASASYNFGPPALEGGYSHPYSAHTAQYPTPPAGLSSYTAESSLTYSHPSGYAGHIPSLNLGYYYQPQNSSCANGSNSAVRNTGHGLFRINHPDRSQSSSKEHSKDITRDLSASPHRFLASGNEKLYEAYNELHSLAQDFHKPFDAPAILVVGHQTDGKSALVEALMGFQFNHVGGGTKTRRPITLHMTYNAECTEPRCFLLSEDAPPKEEEKSLDDLQAYIESENMRLELEPSQFWAKEIVVKIEYKFCPNLTIIDTPGLISAAPGRKNISLQSQARAVEALVRSKMQQKEFIILCLEDCSDWTNATTRRFVMQMDPELTRTVIVSTKLDTRIPQFARPADVELFLRPPSRLLDGNILGDTPFFTSVPSGRVGSGRDSVYRTNESFREAVAMREALDVAMLEEKMDRPLLNEERNRVGISRLRCFLEQLLQRRYMDSVPIIVPLLDKEYRFTASKLQQTSQDLANLNEAKLKERGRLFRDSFLSKLSLLLKGTVVAPPEKFGEALQDERVHGGSFTGPDGVQMAPKHTPNAGMRLYGGAQYHRAMAEFRFVVGGVKCPAISREEIVNACGVEDTHDGTNYFRTACVIAVSKARDVFEPFLHQLGFRLSHILRRLLPIALFLLQKDGEYLSGHDMFMKRVATAFHMFVESTERNCREKCMEDLISTTRYVTWSLHNKHRSALRSFLDNLSTSEQSFAGVTTLLENTVTVVGNSNKQDNNKARQQPVENGKVPGIAEGAVGGQTAQARLVDLLESTLWNRKLAPTSEEIVNALVQQLFEGIRDHFVAAAELKFNCFFLMPVVDKFPALLREDLESAFVEDIDNVFNVGHARRSLEQRRRDLELELKRVEMLQEKFSSIHQRLTCSQPQPMAQKDVSEVMASLNVQEDS

>Mp6g02290.1_A0A2R6X527_MARPO_Glyceraldehyde-3-phosphate_dehydrogenase
MAASSMISSTLASSISTTLQSGAKAEGRNANSQSMVAFSNQGRSVNMQTKGSFFSSTELLSSGTPSRKQQLSGPIRATATQTPTISKKSGSKEKAKIGINGFGRIGRLVLRIALSRDDVEVVAVNDPFLTADYVRYLFKYDSTHGVYPGEVEVIDENTLSVDGHKIKFFGSKTPADIPWGDSGVDYVVESTGVFTNIAKASAHLQGGAKKVIISAPSEDAPMYVMGVNEEKYSADQNIVSNASCTTNCLAPLAKIVHQEFGIVQGLMTTVHATTATQKTVDGPSGKDWRGGRGAGQNIIPSSTGAAKAVGKVLPELNGKLTGMAFRVPTPNVSVVDLTCRLEKKASYDDIKKVIKAASESSMKGILGYTEDAVVSSDFIGDARSSIFDAHAGIGLGDGFMKLVSWYDNEWGYSNRVVDLIEHIAAVVAAKKN

>Mp3g04110.1_A0A2R6XD39_MARPO_Vacuolar_protein_sorting-associated_protein_11_homolog
MYQWRNFQFFEEKAVGGNVAEELKEKLECSTSGRGQIAVGTEDASVHVLDRGLKLSYSFQAHSINVQYIQQLKQRNMLVSVGEDDTSTPRVTAMHLKMWDLDKMQPEGSSTTGPACVRSLKIFAPKFPEAKITSFLVFEEAPPILLVCIGLETGHIYCIRGDVARERVSRLRLQVDPAVDNQPASPVTGLGFRVDGAILQLFAVSTTSVNLFDMHQQPPQKHVLDMLGGEGQNMTMSDNQELVVGRPEAVYFYEADGRGPCWAFDGEKRYLGWFRGYLLAVTATPKKASKNVFNIYDLKNKLIAYSVPIGDVSHILCEWGSITVLTKDQKILCVAEKDMGSKLAMLFKKNLYTVAINLVQSQHADAAATAEVMRKYGDHLYEKQNYGEAMQQYIRTIGQLEPSYVIQKFLDAQQIHNLTNYLEKLHEKGLATADHTTLLLNCYTKLKDVSKLDEFIKGDESREGEHRFDVETAVRVCRAAGYYQHALYVAKRAGEHESYLKILLEDLGRYEEALLYISSLPLYEEAVTLKQYGKTLVGHKPAETTAALMKLCTGSSSDGTENGSHSNSGNLLPSPVDFVHVFIDQPKWLMKFFEKYVEQVKDSLAHLEIHNTLLELYLSEDLRTPVLTEVVSEAPFVKETSKETPSLKEISPVKENDPFATWGLKSKSSKTIVMNGTPPKIRTKEKPVPIVVVPAVEKESPEDREERLKKALGLLKNGWGPHEQQPRYDVDLALVLCQMHNFRDGLLFLYEKMKLYKEVMVVYMKDGDYQGLISCCKRLGDASRGGDSSIWSDVLTYFGERGEDCSKEVKEVLVYIERDNLLPPLIVLQKLAKNATLTLSVVKDYIARQIQQETRYIDEDRRAIEKYQEETSTMRAEVHELKTNARIFQLSKCTACTSVLDLPAIHFLCMHSFHQRCLGDNEKECPICAPAYRHVLDLKRNLEQNAGDHDTFFQLVRNSEDGFSVIADYFGRGIFSKPEKPSSPANGLVRTSTNSSFA

>Mp1g14590.1_A0A2R6W4S8_MARPO_NADH_dehydrogenase_[ubiquinone]_iron-sulfur_protein_1,_mitochondrial
MAPRCRRYSLPLRRSSTGSAPRRLASPVVDSASICGAGSGVAAAEGSGSRGLHSGVAWYAGIRGQLYEGKGRGKDGSKQVSESYKWSSGMSLGGVRHARTASVAAVGAKFTANPEDCIEVSVDGSNVTIAKGMTVLQACEVAGIDIPRFCYHPRLSIAGNCRMCLVEVEKTPKPVASCALPAMPGMKIKTNTPLVKKAREGVMEFLLINHPLDCPICDQGGECDLQDQSMVYGSDRGRFIEAKRGVVDKNLGPLVKTVMTRCIQCTRCVRFASEIAGVQDLGVLGRGGAEEIGTYVEKLMVSELSGNVIDVCPVGALTAKPSAFTARSWELKSTESIDVSDAVGANIRIDSRGPEVMRILPRLNEEVNEEWISDKARFSYDGLKRQRLNEPMIRNSEGQLEPVSWAKALKTVAEAAHKVNPAEMAAIAGKLSDAESMMALKDLMNRLGCERLWVEGNGENADADLRSNYLVNTTIAGLEYTDACLLVGTELRHEAPLLNHRLRKAVRNSRAKVASIGPELDLHFKCEHLGNSSDALLSIAQGKHPFAQVLSKAKFPSIIVGSGVLQRSDKDAVLAAVQSIVQQANMIRDDWNGYNFLLLNAAQAAGLDLGFVPGARAPVGDKSSIKFLYLMGADDLTPEDIPADAFVVYQGHHGDRSAYRANVILPGVAYSEKEGTYENTEGRTQQTSPAVPTVGDARDDWKIVRALSEFAGVTLPYDTVNGVRARMLAVAPNLFRVDELEPATPLPKESLPESKTKLESLPFKKVVDNFYMTDAISRASKTMAQCTAAFSSS

>Mp2g21800.1_A0A2R6X2L3_MARPO_ABC_transporter_domain-containing_protein
MAASNAGAFQAIEVWGEGRLSRSLTGSRRSTSSRHWGVGPDNVFARGSESRRGGDEEPDDEEALRWAALEKLPTYDRMRTTILEQLKGSQRFPEQLDLRDIAPAHRHDLLNRVFNISSTEEDNEKFLKKFRERIDRVDIRLPTVEVRYDHLNVEAEAFIGGRALPTLYNEARNTIDAILTKMHIPVTKKHHVSILHDVSGIIKPSRITLLLGPPSSGKTSLLLALAGKLDKNLKVSGDVTYNGHYLHEFTPQKTSAYISQHDLHIGEMTVRETLDFSAKCQGVGQRYDLLTELVHREKDKGIYPEADVDFFMKAAAHKESSSELITDYTLKLLGLDICADTMVGDDMRRGISGGQKKRVTTGEMIVGPMKTLFMDEISTGLDSSTTYQIVRCLRDICHVLENTILISLLQPAPETYNLFDDIILLSEGQIVYHGPKEHILEFFEDCGFKCPERKGVADFLQEVTSRKDQQQYWSDKERPYRFVSVREFSEIFKSFHVGRKLAAELGIPFDKSKSHKAALIFDKFSGTTKDLFWAVYEKELLLVKRNSFIYVFKSTQIGIMALVAMTVYFRTEMHRNDLGDARVYAGALFYGIVNIMFNGFAELSMTVIRLPVFFKQRDLLMFPPWAYSLSTFVLRIPFSFLESLVWIVITYYPIGFAPEPGRFFRQLLLFFWVHMMSSALFRLIAGLCRSMIIANTGGSVGLLIVFVLGGFIIPRTSIKPWWIWGYWISPLAYAQNGVQVNEFLSPEWSAPFPEPNGVNTTLGIKYLESAALFTRGYWYWLAVGVMIGYTVLFNVMFNWTITYLDPLGRPQAIISEDDVAEQHAIRTGEELPSMTRKRPSMLRQTSTSYRGHQKQPRSLSARSSDVSSQGEIGMARMSNSSTRGRDSLDRVEEILDGGAVGPARKGMILPFQPLAISFNDVNYYVDMPAEMKQQGTVDDRLQLLREVTGAFRPGVLTALVGVSGAGKSTLMDVLAGRKTGGYIEGDIRISGYPKVQATFARIAGYCEQNDIHSPQVTVYESLIYSAWLRLAKEIPNETKREFVEQVMELVELVTLRDALVGLPGVTGLSTEQRKRLTIAVELVANPSIIFMDEPTSGLDARAAAIVMRTVRNTVDTGRTVVCTIHQPSIDIFEAFDELLLLKRGGQIIYAGPLGRHSHRLVTYFEALPGVPKIKEGYNPATWMLEVSSPAMEIKMNVDFAELYKSSELYQKNKALVKDLSVPNPNFKDLWFPTQYSQPFWAQFTSCLWKQHLTYWRSPDYNNIRYLFTLMAALLFGTIFWGLGKKRNEESTISSIMGALFGATLFIGVNNSSTVMPIVATERTVFYRERAAGMYSAIPYAIAQVLIEIPYNFLQVIIYGVLTYAMMELEWTFIKFFWYMFLMFTTFLYFTFYGMMAVALTPNHQIASIVAAFFYNIFNLFSGFLIPKTRIPVWWIWYYWACPVAWTLYGLIVSQFGDLTNENMNLIVPEAQNVTIAQFVERNFGFQHSFLPVVGIMLVVFPTVFALVFVFAIKFFNFQTR

>Mp7g14360.1_A0A2R6XLQ0_MARPO_T-complex_protein_1_subunit_gamma
MHAPVLVLNDATKRESGSKVHHANIQASKAVADIIRTTLGPRSMLKMLLDASGGIVLTNDGNAILRELDVAHPAAKTMIELSRTQDEEVGDGTTSVIILAGEFLYVAEQFLDQGFHPTVICRAYTQALEHAIQALDEIAFPINIDDKQMMLNIVQSCIGTKFTSRFGTLIADLAIGSVKTIAVDLGSGLREVDIKKYIKIEKLPGGQLEDSKVLSGVMFNKDVVAPGKMRRKIKNPRILLLDCPLEYKKGENQTNAELMKEEDWATLLKMEEEYIEKVCAQIIMFKPDLVITEKGLSDLASHFLSKAGISAIRRLRKTDNNRIARACGATIVNRTDEIQESDIGLGAGLFEVQKIGDEYFTFIIDCKDPKACTVLLRGASKDLLNEVERNLHDAMGVARNVIKDAKLVPGGGAAEMAVSSILKQKGALIESVEQWPYHAAAKAFEVIPRTLAQNCGVNVIRTMTALQAKHASSDNRMIGIDGNTGVVTDMKALGIWDSYGVKVQTFKTAIEAASMLLRIDDILSGLKKKQAGGGPTPKGPQIEDDKDVDSEQMIPE

>Mp5g20900.1_A0A2R6WTT9_MARPO_C2_domain-containing_protein
MPPGDQSVNENNVGMATGDDQEKQRSPMPTPTKAPRNEPRTPRSTVSGIVTRPRDWNTLGGMEDQDGVLAKVAQCIEQLRTVILTPYEKEIISRQLFELADGREDARIAVGSHSQAIPLLVALLRSGTIAAKINAAATLGVLCKEEDLRVRVLLGGCVPPLLHLLRSGSAEAQTAAAKAIYAVSQGGVRDHVGSKIFSTEGVVPNLWQQLQAGEKLDRSVDGLLTGALRNLCNNTEGFWPATLQAGGVEILVNSLLNGSPTAQANASSLLASMMVGVEQSNAKVLSAGAIQPLLDLLAPGNEISVRAEAAGALKALSAKLKDARQGIVSAGGIAYLISATVAPSKEFMQGEFAQVLQENAMGALANISGGMPAVILSLAESIESGRSEAESADTIGALAYALMVFDESSEASDLVNPVVIERVLEKHLDPKRSQLVQECAVEALASLYGNTYLAKGLQHAEGKKMLVGLVTMTNHEAREELMRSLTNLCSGEADLWNALRGREGVQLLISLLGLSTEQQQEYAAALLSILSQDIDESKWAITAAGGIPPLVQLLETGSSKAKEDSAVILGNLCSHSEDIRACVETAEAVPALLWLLKNAGVKGQEIAARALTQLVRNSDASTISQLTALLTGDLPESKVHVLHLVGCLLTVASHEDILEEGNAASEALQTLIELLSSNNAETQENAAAVLAGIFDARKDLRESPIVVESISPLIKLVDPRTEKIASEAARALGAIFRSTRHNREAGNASKEAIAPLIGLAKSSSISVAEVATTALSNLLLDPELAEEAPAEDIILPLTRVLREGTPKGKEHAAGALARLLRSRPVDDILAESIHQCGTVLALVALLAATELDDSATSEALDALASLARAKRGGVFSRPPWAVLAEVPYSIGPLVNCLAVGRPNVQEKAVEVLSRLCRDQPVVLGDLIAGTSRCIAALADRVINSSSLEVKVGGAALLICAAKEHRQTAMEALSEVGSYHRLIQSLVEMLGFKPAEEDVQSNGDGEEDTAKETGPKENGDGEEESSLEHDPAAILGGTVALWLLCVIASHDSKSKVAVMEAGAIDVLTEKLAIFAPNARQAMVEDNGSTWVSALLLAILFQDRDVTRAPATMRAIPSLATLLKSEEAIDRYFAAQALASLVCNGSRGTLLAVANSGAAGGLIPLLGSVESDISNLVALSEEFNLARNPDQVALERLFRVEDIRFGATARKAIPALVDMLKPSSDRPGAPPLALGLLTQVAKGSGTNKLAMAEAGALDALTKYLSLGPQDSIEEATADLLRILFSSAELRRHESALGAVEQLVAVLRMGTRGARYSAARALAGLFAADNIKVGDAAGQAIPPLVEMLSSGSEKEQRAAIGALTKLSADNPPKALAIAEAEANAIEGLCRVLLSVNSSLELKEDTAELCRILFGNSRVRSSPAATSCIQPLVALLGSDLSSAQQAGARALDNLLDDEQQAEAVAANGAVVPLVGLLVGSNFVTHEAAVSALIKLAKDRPLCKLDMVKAGVIDNVLDILTVAPDSLCGVIAELLRILTNNSSIAKGSAAAKVVEPLFQALTRPEMSTAGQHSAMQVLVNILEKPQRLASHQLTPSQAIEPLVMLLESSAQPVQQLAAELLSYLLATENFQRDVITQQAVIPLIKLVGVGVPSLQKEALKALESASNSWPNAVYDAGGITELSKVILQVDPQPPHAVWETAALVLSNVLRFSSPYYLKVPIAVLVKLLRSSSEPTVVVALNALLVLERDDASSSEGMAENGAIEALLELLRCHQSEEAAARLLEALFNNLKVREMKVAKLAISPLAQYLLDPATRMQPARLLAALALGDLFQNDGLSRSTDAVSACRALVSLLEDQPTEEMKMVAVCALQNLVCNSRSNKRAVAEAGGIQVVQEMLASSNTDTAAQAATLIKLLFSNHTIQEYASGDVIRALSAAIEKDLWATASVNEDSVRAINVLFANFPRLRGTEAATACIPQLVGALKTGTEGTQEAALDCLFLLRQAWASVPAEVGNAQAVAAAEAIPVLQYLLKSGATRFHERADILLQCLPGSLVVTIKRGNNLKQSMGSTNAFCKLTLGNGPPRQTKVVSHTTSPEWKQGFAWAFDTPPKGQKLHISCKSKGAFGKGSLGKVTIPIDKVVMLGTICKPYTLQPETNRDGTARSLEIEFQWSNR

>Mp1g25420.1_A0A2R6XUV8_MARPO_glutamate_synthase
MASSACSLTAGVRLGEQSGAAISKFSSTTARSSVNNVDLFVKRAGAGASLGLIPSAAIATQSSTQDASSSLRSAAGLACCSRFSGLRKLPARKSKKIQQWLQYTEGPAREAQLRVVQMALSTVPEGQQGLYDPSMDKDSCGVGFVAELSAEPTRSTVTDALEMLVRMAHRGACGCEENTGDGAGIMVALPHKFFSAISEKEIGCKLPAPGEYAVGMFYLPKDKARRVESKAEFKRVAESLGHTLLGWRKVRTNNSGLGQSALATEPVVEQVFLSASSKSKTSLDEQMYLLRKLAMIAIRVALNMPHGAGKDFYICSLSPQTIVYKGQLTPEQVLDYYRADLGDERFTSYMALVHSRFSTNTFPSWDRAQPMRVLGHNGEINTLRGNVNWMHAREGLLKCKNLGLSEAELEKLLPIVDASSSDSGAFDGVLEFLSRSGRSLPEAIMMMIPEAWQNDSNMDQERRALYEYFSAIMEPWDGPALIAFTDGRYLGATLDRNGLRPGRYYITHTGRVIMASEVGVVDIKPEEVSKKGRLNPGMMLLVDFEKHVVVNDDDLKRQVASSQPFGEWLQRQKITLKDIVDSVDAADRVPPSVVGSLQVGSSDTTMEKMGIKGLLAPLRAFGYSVEALEMLLIPMAKDASEALGSMGNDAPLAMMSERPKLLFEYFKQMFAQVTNPPIDPIREAVVTSTECMVGPEGDLTETIEEQCHRLSLKSPLLTLEEMEAIKNMDYRGWRSKVIDITFGKEEGVFGLEKALDRICAEARLAILDGYKMLVLSDRATSPSRVPVNSLLAVGAVHHHLVSTMERTQIGLVIESAEPREVHHFCTLVGFGVDAICPYLAIETIKRLNIDGKIPAKAQGALHSSDELVSKYFYASNSGMLKVLAKMGISTLASYKGAQIFEAVGLATEVVGRCFKGTPSRVEGATFEILARDTLKLHDLAFPVRMLPPGSADANAVPNSGDYHWRKGGEVHLNDPVAIAMLQEAARTNSPAAYKEYSKTIHELNKKINLRGMLRFKVDASKSIPLEEVEPASEIVKRFCTGAMSYGSISLEAHTTLAVAMNKIGGKSNTGEGGEAPERLEPLADGTQNPQRSSIKQVASGRFGVTSYYLTNADELQIKMAQGAKPGEGGELPGHKVIGNIATTRNSTPGVGLISPPPHHDIYSIEDLAQLIFDLKNSNPEARISVKLVSEAGVGVVASGVVKGHADHVLISGHDGGTGASRWTGIKNAGLPWELGLAETHQTLVANDLRGRTTLQTDGQLKTGRDVAIAALLGAEEFGFSTAPLITLGCIMMRKCHLNTCPVGIATQDPVLRRKFAGDPEYVVNFLFMVAEECREIMASLGYRHMDDLVGHAEHLEVDPDVMDNNSKLENVDLSLLLRPAATLRPDAAQRCVQKQDHGLADVLDRTLIRLALPALSRRLPVYIDLPVCNTDRAVGTMLSHELTKRYRAEGLPEGTIHVKLSGSAGQSLGAFLAPGITLELEGDSNDYVGKGLSGGKVVVYPPRSSTFDPKENIIIGNVALYGATSGEAFFNGMAAERFCVRNSGAKAVVEGVGDHGCEYMTGGTVVVLGKTGKNFAAGMSGGVAYVLDVDGKFPSRCNTGLVDLDRIGSDDVEDVMTLQTMIQQHLRHTGSKLAREVLADFDSLLPKFVKVFPRDYKRVLAELKAKKDAAELEEKSLAGKDAFEELKKLSATSNGSGKGNGTANGTVAAAPTKGSTNGASAASLTKEEKPVAVTRPSKIEEAVKHRGFVNYEREALPYRKPEERLTDWKEVTAQGSQDALLKTQSARCMDCGTPFCQQEKSGCPLGNKIPEWNELVHQGRWREALDRLLETNNFPEFTGRVCPAPCEGSCVLGIIEKPVTIKTMECTIIDKAFEEGWMVPRPPMKRTGKRVAIVGSGPAGMAAADQLNKAGHWVTVYERADRVGGLMMYGVPNMKTDKEGVVQRRVDLMAAEGVEFVVNAHVGSDSRYSVDSLRAANDAIILACGATKPRDLVVPGREFAGVHFAMDFLHANTKSLLDSGLQDGKYISAKDKRVVVIGGGDTGTDCIGTSLRHGCKQLINLELLPQPPYTRAQGNPWPEWPRIFRIDYGHEEAKTRFGKDPRTYEVLTKRFIGNDAGEVTGLELVHVKWEKDASGRFQMQEIPGSEEVIEADLVLLAMGFLGPEQNIAEKLGLECDARSNFKADFGRFATNLQGVFAAGDCRRGQSLVVWAIAEGRQAAAQVDEFIMKDFNEEDLVVDDRYMSLSGMGNVAGNGFLSGNGSGNGNGSGNGSSLGKDRQFPEGVVDAAEEARQACVAVAGDAEDYNSMRQCIELSVEAAALSDNTIVTEQSF

>Mp6g18410.1_A0A2R6X3M8_MARPO_ABC_transporter_domain-containing_protein
MVSDASKKKAAAKKAAAVAKRGSKSAAVGSKAEDTNGNDLAAELAAAAITDRTCTGVLASHPQSRDIHIESLSVTFHGHELVSDSTLELNYGRRYGLLGLNGCGKSTLLTSIGMREVPIPDHMDIYHLTREIDASDLTSLQAVMNVDEERLVLEKEVERLAARDDGGGEALDRIYERLEAMDSATAEKRAAEILHGLGFTKKMQSKKTRDFSGGWRMRIALARALFMNPTILLLDEPTNHLDLEACVWLEEILKKFDRILVVVSHSQDFLNGVCTNIIHMQNKKLKFFSGNYDQYVQTRSELEENQMKQYRWEQEQISAMKEYIARFGHGSAKLARQAQSKEKTLAKMERGGLTEKIVRDKVLVFRFTDVGKLPPPVLQFVEVSFGYTPDNLIYDKIDFGVDLDSRIALVGPNGAGKSTLLKLMTGEVVPNDGMVRRHNHLRIAQYHQHLAETLNLEVSALQYMMSEYPGLEEEKMRAAIGKFGLTGKAQIMPMGNLSDGQKSRVIFAWLAWRLPHLLLLDEPTNHLDIETIDSLAEALNEWDGGLVLVSHDFRLINQVAKEIWVCENKTATRWEGDIMDFKQHLKKKAGL

>Mp6g00350.1_A0A2R6WDS8_MARPO_2'-phosphotransferase
MLKGFYGGNWRRVSLSKYFIPEFLNFVNMENAWKSGKLNAGRGMPAVAGVPSSGTKSNSNVGMGVQGTSPATGPAQKRGSFGGGGASRSRLPVNNGGFEFQFGTVDHCSQADSDIPGTQAFVSPENKVAFQDLNGQTMELMKDMAEQVDKSDQRMGQSSQKAGLEKPYPPIRTMDQVDQQAGPSWRKEGSVYDSSTNQIVDERMTAAQPPEVFHPPAQRQPWVASVDKSNEQITSSFDDFPALGSTVVGGGGKRTKPRNQVVEPSKSERVIEAAEYSGRSEVRAWGSERTEPERAVQSNFKLGSGRGGGNWRESGGVGKDLINSLGRTMAKILRHQAVELKLDMRNDGYVDVKQLLSLSMRTASGQPMSSHTVDDVREAVKLDSKQRFGIKEEAGVLLIRANQGHSIKRVETEQLLKPMLTAEEVPACVHGTYRRHLPSIRKEGLKRMNRNHVHFAMGLSPDDGVVSGMRSTSEVLIYLDVSKALKDGMKLYVSENGVVLTEGFQGVVPPEYFKDIVQLPLRKK

>Mp2g23490.1_A0A2R6W178_MARPO_Fungal_lipase-like_domain-containing_protein
MAAVVSSQIVVSSLDLQRKTAAGALGECLGSVKTCQIVPPRVFDTRLRARKCFEGLNSSNSRSRSEFRISSALRTDDGGASMSVQEEIPIPKGSDVDEEDLEGLTKEERLEAVQDAKLALHPERGLLEKPTDLEDRGKEEKHPFAHLHVGQRWREIQGANQWAGLLEPLDEVLRGEIMRYGEFAQVAYDAFDYDTHSHYCGSAKYHKKRLLERVGLLNRGYEVTDYIYATSGHDHPIANFFRRFDFDDTDDWDADEIWDKECNWMGFVAVATDEEEIARLGRRDIVIVWRGTVSKLEWLENLRDYLAPSAFDLQERLGSADIKIEAGFLNVYTSRHEYSAYTKRSAREQVHSALKRLVRRYKDDEMSITVTGHSLGSALAHVCAYDLAENDFHFREEHPRVPVNAIPLTVFSFAGPRVGNDAFKDRMEELGVKVLRLVNKHDRVPKVPGILLNERLEMLEEKAGFLWNWIEKLPWTYTHCGVSLEIDNLDSPFLRKSKDALNAHNLEAYIHLVNGYRGKNKGFEPAIPRDIALINKASDFLRPKHSIPPSWWQEENKGLMRTKEGRWVPRVRDPDDVPMAEDLEHETAVNFSNSS

>Mp3g14300.1_A0A2R6XSC0_MARPO_Uncharacterized_protein
MGKMTTSRKMPFRLGVVAWICVVLSFVSVGCVVADAGVDLESEVDTGLSKSAPLLKEIDRLKELVGGLEKSLKEKDESLKEKSILLEKKEEHINVIDSELLSLKAEKGYKDTLSKLESELEAALVKAKELESSVLQAQKESQEAEKNVKSWEKRALAAEKSLNDLEAKHEETHKSLLEQRKRAQSAEQTLKIAEAAMLEAETKAHTRTKELLKVTNQWLPHWASTRVGQLQANAVTKWRRHAKPRVELLLKSASQKAAEAQDWAKPHLESVKSSVVPAAQQHWRTLADSLGPHVQTLRSNTLKGYEVVRTEYLGKAQEYVKPHVDTIVEASRPYVGMIQEHTRPYVDQISTLTKPYLDQARQIVNPYVEKAAPYYRDAVSAAVRHHKNLQETVRSNLAKHDLGNSLVSQELVWFLASALLALPVLTLFLAFSSAFAGKKKQPKRKSTASGTQGTKKRSKRDK

>Mp5g19880.1_Q8VXE0_MARPO_Glyceraldehyde-3-phosphate_dehydrogenase
MAGSTEPSTISSGKVKIGINGFGRIGRLVARVALERDDIELVAVNDPFISTEYMAYMFKYDSVHGRYTKNTIEAKDDKTLLFGKFPVSIFQCRDPAEIPWGQTGAEYVVESTGVFTTKDKAAAHLKGGAKKVVISAPSADAPMFVMGVNEKEYTTDIDIVSNASCTTNCLAPLAKVIHDKFGIVEGLMTTVHSITATQKTVDGPSAKDWRGGRGASFNIIPSSTGAAKAVGKVLPALNGKLTGMSFRVPTADVSVVDLTVRTEKKATYEEVKAAIKAESEGEMKGIMGYTEDDVVSTDFIGDSRSSIFDAKAGIALNDNFMKLVSWYDNEWGYSNRVVDLILHMASTQ

>Mp2g12880.1_A0A2R6XAV3_MARPO_Fibrillarin
MSGFRGGGRGGGRGGRGGDGGGRGGRGGGRSFGGGRGGGRGPPGGRGGGRGGGRGGGRGGRGGGMKGGAKVVIEPHRHEGVFVAKAKEDALVTKNMVPGESVYGEKRISVEVEGGEPGAKVEYRVWNPFRSKLAAAILGGVDNIWIKPGSHVLYLGAASGTTVSHVSDLVGPTGIVYAVEFSHRSGRDLVNMAKKRTNVIPIIEDARHPNRYRMLMGMVDVIFADVAQPDQARIVALNAHNFLKNGGHFVISIKANCIDSTVPAEAVFAAEVKKLQKEQFKPSEQVTLEPFERDHACVVGAYRVAKKQKTAA

>Mp6g04740.1_A0A2R6X5T3_MARPO_Glucose-6-phosphate_isomerase
MQAPAVPAVQQQQQHCPISVTSSGSRFTTPAVVQAFRLSSSCFFHSSSSSLRILRSRADQPLRRALSIPHHRIEAMASGQHAPISESAAWADLKQHVKTIEGTHLRNLMQDNNRCEELIKEYDGIVVDLSRQRVIHDTVDKLLNLAEEAKLKEKIDQMFDGVHINETENRSVLHAALRAPRDEVINCDGHNVVPAVWDVLDKIDAFSDQIRSGSWLGSTGKPLTDVVAIGIGGSFLGPLFVHTAMQTEPGCAQAAKGRRLRFLANVDPIDVARALLDLNQETTLVVIVSKTFTTAETMLNARTVRTWITSALGVEAVSKHMVAVSTNLKLVKEFGIDPANAFGFWDWVGGRYSVCSAVGVLPLALQYGFSHVKKFLQGAWSIDDHFRSAPLESNLPVLLGLMSVWNVSFLGCPARAILPYCQALAKLAPHIQQVSMESNGKGVSLDGVPLPFGTGEIDFGEPGTNGQHSFYQLIHQGRVIPCDFIGIIKSQQSVYLKGEQVSNHDELMCNFFAQADALAYGKTREELVAEKVPEALIPHKMFSGNRQSLSILLPNLTPYTVGQLLALYEHRVAVQGWIWGINSFDQWGVELGKSLAGKVRTQMNAARTKTQPLSGFNYSTTTLLTRYLQGKTQLLYPDPHDVFPSNVLPGFEK

>Mp4g08810.1_A0A2R6W1C6_MARPO_C2_domain-containing_protein
MSKTVTGIQGQLLEVNVVGCRNLSDKEWFSRQDPYVVVEYANNRFRTRTDTDGGKNPTFNEKFQIPLIEGLREINVQVWNSNTVSLDDHIGSCKVLLDRVLSSGYDNTAWALKSKHGKTSGEVNLILHYAGSKKDNHGAAHGQTSSSGYPPQMSGYPPPPPAYGAPPAYPPAPAPYPSGYAPQPVSYQAPPQGYPPVNPYPAPPTAYPGPPAPYPAPTGYPAPSGYPAAGGYPPPPTGYPAPAPHYPAPVPYPAPGGYPQVMPYGAPGHKAGKVHVGSHSSYGSHGHYKHGKHKKYKGFKFGKKSKGWGKGWKGKKK

>Mp8g01610.1_A0A2R6WR71_MARPO_Vesicle-fusing_ATPase
MYSNFKEQAIEFVRQAVAEDNAGNYAKAFPLYMNALEYFKTHLKYEKNPKIKEAITQKFTEYLRRAEEIRAVLEEGVPTAGPQARGDAAVATRARTKGGKDGGGGGGEGGDGEDPEQTKLRSGLNSAIIREKPNVKWSDVAGLESAKQALQEAVILPVKFPQFFTGKRRPWRAFLLYGPPGTGKSYLAKAVATEADSTFFSISSSDLVSKWMGESEKLVANLFQMARECAPSIIFIDEIDSLCGTRGEGNESEASRRIKTELLVQMQGVGNNDQKVLILAATNTPYSLDQAVRRRFDKRIYIPLPDQKARQHMFKVHLGDTPHNLTELDFEDLARRTDGYSGSDVSVAVKDVLFEPVRKTQDAMHFRKVQMENNGSMEEMWMPCGPRTSGAVQTTMTELAAKGLGSQILPPPIEKSDFDKVIARQRPTVSKQDLEIQERFTREFGEEG

>Mp3g21320.1_A0A2R6W3Y9_MARPO_CNH_domain-containing_protein
MVHNAFDSVQILRDCPAKIESVGLWGARLLLGCVDGSLRIYAPEETVDVLPSDSEVTVPTYILRETRVGFARKPVTHMDVLQSRGLLVTLSDAVAIHTLPEFEVVSYLTKTKGATLYCWDEDRGLLSVSKLKRILVYRYDGNRGFTEIKDLVAPDVVNAMAWCAGSLCLGIRREYIIMNVNTGVTVDVFPSGRSASPMIVSLPDGDLLLGKDKIGVIVDHNGKLTQDGGLSWSEAPAAVVIHSPYALARLSRHVEVRSLKAPHGLVQMLPLRDTQLLLSSDAGIIAATETAIHRILPVPVGVQVVQLAASGNFESALALCKMLPPEDAALRASKEDAIHIRYGHYLFEQGQYVEAMDHFGASSLDLTTILSLFPSVKLPSIVSPVSSEPFLEGRPLGTPTERSRAGLSSDQLESASGSQSGGPPHLSKLMNLEENQKLQDIQQRKIALSSLAGFLSSRRTSVIEKAEAEETDAAVAAMVEASPVARRNSEASSDKRKHEARELAIVLDTALVQAMLATDQSQAALALLKGPNYCDIAPCEEMMLATGHYLELVELYKSHKMHRDALNLLNDLAEKPESFAVPPKESQEVRSQMIIDYLKNLGAQDPALILDNSNWILKSNVAETMVLFASFNPPLPINLVLAHLKDNAPELRMLFLEHMLGEHANAAPAELQNELLQLYLARVLEERAASVAKGKWDERDHSEAREKLLNVLRNTTAYSPDRILQRLPIDGLYEERAYLLGRLGQHRLALTLYAHKLHEADLALAYCDRVYTTAMIGRKASKPTSKAMLPPVDQGAMNIYLTLLEVYLKPKAAVREYDRSLMSLAPIKAFTGARPTPQQQQRTRGVVSKKIAEIEGAEESKFSFSSAESAAESSRSDTEDLVEGPTSSEELMLDDALRLLSRRWDRLDGAQALRMIPSDTKLQNLLSFLEPLLRASSESRRNSAVIKSLHRSENLQVREELSQCRKRVVKVNSDRTCSICQKRIGTSVFAVYPNSTLAHFVCYRDRPVSKTGHVVVGM

>Mp6g04750.1_A0A1L7B546_MARPO_mannose-1-phosphate_guanylyltransferase
MKALILVGGFGTRLRPLTLSVPKPLVDFANKPMILHQIEALKAAGVTEVVLAINYQPEVMLSFLKDFEARLGIKIVCSQEREPMGTAGPLALAREMLDDGSGDPFFVLNSDVISEYPLTQMIEFHKAHGGEASIMVTKVDEPSKYGVVVMDEETGEVQRFVEKPQMFVGNKINAGIYLLNPSTLSRIELRPTSIEKEVFPKIAAEKKLFAMVLPGFWMDIGQPRDYITGLRLYLDSQRRRCPEMLATGPHVVGNVVVDETAQIGEGCLIGPDVAIGQGCIIESGVRLSRCTVMRGVRIKKHACVSGSIIGWHSTIGQWARVENMTVLGEDVHVSDEIYSNGGVVLPHKEIKTSILKPEIVM

>Mp6g05400.1_A0A2R6W384_MARPO_Vacuolar_protein_sorting-associated_protein_51_homolog
MAGTEEMDEKAKRMRALLSSFYGEDAGSQPATPVRRDTLQGINLPDFDSDRYMQSLLRRTPLEGLLQKHVEMAAEIKNLDSDMQMLVYENYNKFISATDTIRRMKENVAGIESNMDQLLETVTAVRAKSDGINASLCARRERIEELNGTRSLLRKVQFIFDLPKRLRVCLKSQEYGKAVKYYMGALPILKTYGKTSFAACREESEEIIDSISQKLQVQVADDKLSLETRAEAVRLLQQLEFPVEKMVENYFATHWPRLMAALQVVEPETPGLVGRLQGWLWFGTKKVEVEKLADESDGASPQKSMEVLNKDFIGDFTHTAVTYRALFPDEENRLTEAALKLFHEYFANVQKSLKPKTGKPSIVELTAALNILSQDTGNMQKLVPEAGLPEMTEKAVETAIHQHVVAMFSDLYARIIGSLVIDEPTPSKEGEETKNLKPLRAALDNAKRVILFDSVEILRDLRDLLEKCGDLLEGWKDAYIDLVQASFQELFTNLNDHFLHLCSNSQDQVNAPKFQTASQGLVLMLALLSVYIQQTAVPKITEVVGASFVGGGAMGFEARPAFVPSEICRLFYSSGEKFLHEYIDTQARKVSTLIRKSVETPNWLKYKEPRDVRMFADLLLQEVNRVQLEVEQVLDQGSTRSHRRTDSSGSAGSSRSNAASMRDSTGMRDSGSHRTSITARARSRLLERDVAKLFKQKIELFTKVEFTQSSVMSTIIKMCLKTFQECVRLQTFNRSGYNQIQVDALYLRDNLREKVFDNETVVDSLLDEVCQAAAERCIDPIPMEAAILDRLIEAKRAKGS

>Mp2g00370.1_A0A2R6X9P3_MARPO_Nop_domain-containing_protein
MLVLFETPAGFALFQLLDEGKLDKVEDLWKDFETQDAARKVVKLKAFSKFANTTEALGAATALVDSKLSKGLRKFLKANCEGETLALADSKLGNIIKEKLAIDCVHNSSIMELMRGLRSMAGSLITGLEGYEMAPMSLGLSHSLSRYKLKFSPDKVDTMIVQAIGLLDDLDKELNTYAMRVREWYGWHFPELGKVIQDNIQYAKCCKLMGSRINAAQLDFSGIIAEELEQELKDAAVISMGTEVSEQDMVNIKSLCDQVIALSEYRGQLFDYLRSRMNAIAPNLTVLVGELVGARLIAHAGSLINLAKHPASTVQILGAEKALFRALKTKHETPKYGLIYHASLIGQAAPKFKGKISRILAAKSALSIRLDALGEGNEATIGLENRLKVEARLRQLEGRALGKISGTGKSPGGKIEAYNKDKKTGSSLITPAKAYNPAADSTMGAETPTPAKKQKKKSKEEESPVEEVAVVAEPEKKKKKKKDTSGEDVPAVEVAAPATEEKKKKKRKAEAAEAAEEADNGAVKEKKKKKEKKASS

>Mp6g00970.1_A0A2R6WWU9_MARPO_Uridine_5'-monophosphate_synthase
MGVSLDELVLALHDVEAVKFGSFTLKSGITSPIYIDLRVIVSYPKLLEKVAKAMHDAVADAHYDVICGVPYTALPIATCISLEHCVPMVMRRKEVKDYGTKKAIEGAFKPGQTCLVIEDLVTSGASVLETVVPLNEVGLEVTDVVVLIDREQGGSATLKKNGLKLHSAFKLTDIVDALVRHGKLSQEIADSVVKFLADNQTTVEKPAPAPAPSPAPRRIPYGQRSELTQNPTAKKLYELMERKKTNLSLAADVSTAAELLRLADAVGPEICVLKTHVDIFPDFTPDFGAKLRELADKHDFLIFEDRKFADIGNTVTMQYEGGIYKILEWADIINAHVIPGPGIVDGLKLKGLPQGKGLLLLAEMSSAGTLAKGEYTAAAAKIAADHPDFVIGFISVNPAGWPAGPGSPALIHMTPGVQMGGGGDALGQQYNSPQSVIEERGSDIIIVGRGIIKAKDQATAAKEYRLAGWSAYQHSLSS

>Mp3g11710.1_A0A2R6X404_MARPO_Enhancer_of_mRNA-decapping_protein_4_WD40_repeat_region_domain-containing_protein
MGTSGPSGGFDIQNFFKTPPPSSLSSYTPPSAPYPPPNHPYQTSSSHPYPLNNFAPSNSYTSGNSFTSLPGSYPYNSQQTPGIQSPGPYNSQQTAGMYHPYMHYPQDHGPRPPPYPASPYPTTSYAPPGPQHGTFSQSQYSSSQTQAQTFSQSQSSSTSNTTSAQSGSQVSAPTTSVPPPPPVHAPSPVSSPPLDGAHLMALLTTQSSAEVTTSKEETSAMLLGPPSMLEVSTPGIIPSDTSQVVSPEVSVPPPAIAPALPTAPPVNLAPTPSRLPGSKPPRGRSLKGEQVVYDVDVRHNGEAQPQLEVSPITVYGSDPVLVLGRQIAVNRSYICYGLRAGTIRILNINTALRVLLRGHSQRVTDMVFFAEDVHLLASASTDGRVFVRKIVEGTSDDGRMEIKDHILVAMQILGDWESVHPRVCWHSQMPDLLVVGIGKYVLTIDLNKLRANAPSGGFTAEDPLVCHVNNPLEGVHVVGEHNADVTDLSVPLWIPTCFASASQDGTVRIWGDKNMNPLSVFVPHHKQPVNSVAFVSAPRRPDHAVLVTAGPYNRELKLWAQSTADGLPSKPGGGNWQCIQTLELKSSASEGWVDKAFFNQVLVVPRASLILLANAKKNAIYVVHLEFGSTAAATRMDYLAEFSVTMPILSLTATSEGVSDGEGTVQVYCVQTQAIQQYALDLCQCLPPPEEPSIDIAAALDKSLMGSQVSSPLAGQTFTHVDSGYPTILNELTTVSMTTNSVTAGPSGSPAGPSVGSAFTNQTDVSTSYEQSSSFSEASVLLEPKVSTKHQAIEADLSETNDALSRFNDAPSAPSVRPVSPAQLPPFLKRQSQSDSPTKVSEDGYVLVSASSAGSGGSPEQPDNGLVQEQPPVESLLTEVGGLDSVSTTSQGGDEVFEKDEDAVLGATSKSGKSLTAQQKSNSERLRTELIVTTESSLVQPESAGVRDGGYDEISVMMPDVKEKIQVSSSLEFSSKEFSWDGNAPGETVPGDEVLQVEDGDTLDEREHLTSSPAEEAQEQVKDLSVKVGEATSGAIVPSQSPAVVKGRKNKNKTNVGAAGVGSVPPVSLSSPLAISVSTAGNSTTSEGESSTTANIVPSDAGLAYQVASMQESISQLVAMHKELQKQMTVMVAIPVSKEGKRMESALGQRMEKLLKAHVDAMWARIQEENVKKEKLERDRVQQLTSLLSNSLSKDLPATVERIFKKELTTIGPVIVRLVTPSVEKTTLAAVSDALQKGLLEKVTPQLEKVVATKLEAAVTRQLQTQLGMVLRPALQDALRSSFETAVIPGFERSCQAMFEQIDTTFQRGLAEHTAGVQQQFEASHSALAASLQDTMMSASSLATSLKSELSEGQRKLIALAENAGANAARASLTAVKQSNGGLPDKVLSLQHLEESLDPTIELTRLVNERKLEEAFNKALSLSDVAIVSWLCNQVDLKTLFSMVPLPLSQGVLLSLVQQLGCDLGKDTAHKLEWIREGALALNPKDPVLAPHMRPFLEQLYQNLHRQMHLTTAGGELANSMRLVLHVVNSLLTACK

>Mp5g19150.1_A0A2R6WMS4_MARPO_UDP-glucuronate_decarboxylase
MMSNMSINHRRHDAESPQVPEAYSPKPSKPWTSVRPIDYLLKEQRLVFILLGMGIASCYFMLQPESMFAAEQRNTYAMMDTMGSGHRINLETPTFPVVKQHPFIGSSGGKIPLGLPRKPLRVVVTGGAGFVGSHLVDQLMDRGDSVIVVDNFFTGRKENLQRHFGDPRFELIRHDVVEPILLEVDQIYHLACPASPVYYKHNPVKTIKTNVVGTLNMLGLAKRVGARFLLTSTSEVYGDPLEHPQKEEYWGNVNPIGVRSCYDEGKRVAETLTMDYHRGDKVSVRIARIFNTYGPRMCIDDGRVVSNFVAQALRKEPMTVYGDGKQTRSFQFVSDLVEGLMRLMEGEHIGPFNLGNPGEFTMLELAEVVKEVIDPNAKIEHRPNTEDDPHMRKPDISKAKELLGWEPKIALKDGLPLMVEDFRRRVYGDTKIDTVV

>Mp7g18130.1_A0A2R6WE80_MARPO_Fe-S_metabolism_associated_domain-containing_protein
MAALSPLCCSSILCSSAPSSSSIAAIRSDSPSCSHSRFLGLPSASSRSSARLLVAPLAGEFARPWNCRIGGRAVRLKAGRGAAVVCVQQEQEQQQQQLPAKLQEIVKLFEAVPDSKQKYEQLLYYAKQLKPLAKEFCTSENKVVGCVSQVWVKPTLTEDNRVYFEADSDSLLTKGLAALLVEGLSGATVSEILKVTPDFIQMLGLKQSLTPSRSNGFLNMLKLMQKKSLNMYMEAEAAKAGSGNSVRQVSSQASAAVNTNTQVAKQMDSGRSFSSSAAPEQVSKKDSIQKKLQEALAPTLLEVDDVSHQHAGHAGVHKGATETHFNVKVVSDKFAGTSLIKRHRLVYELLDEEIKNGVHALSLVTKTPTEIGK

>Mp5g19260.1_A0A2R6WMR0_MARPO_Uncharacterized_protein
MAPSVSLEVGSDGVAIITLFNPPVNALALPVLAGIKEKFDEAMRRDDVKAIVVTGNAGRFSGGFDINFLREVQKTGDTSLLGRVSIDLMTYTIEEGQKPSVAAIDGLALGGGLELAMACNARVSTSKAQLGLPELQLGIIPGFGGTQRLPRLVGLSKAIEMMLLSKPVGAQEGHELGLVDMIAPQAELLAAARKWALDIAEHRRPWMQSLRRTDKIEGLSDAREIIKFARAQAKKNAPNMRHPQHCLDAIEEGVIAGGFAGALMEEKLFTQAVFSDTSKALINIFFAQRNTTKVKGVTDLGLKPRALKKAAVVGGGLMGSGIATALILSNIPVLLKEVNDKFLQAGLGRIKGNLQSRVKKGKMTEEKMAKTLSLVKGVLDYNDFKTVDVVIEAVIENIGLKQQIFADLEKVCSPTCILATNTSTIDLNLVGEKTKSGDRIIGAHFFSPAHIMPLLEIVRTDKTSPQSIVDLINLGKVIKKTPVVVGNCTGFVVNRVFFPYNMAAPLLLDLGVDLYRIDAVVKAFGMPMGPFALADLVGFGVALAVGQQHLQAHPERGYKSMFIANLMKEGRLGQSTGKGVYQYDERRRAKPDPVAMKIAQKTQQEAGKMPGGKPIKISDEEIAEMLLFPVVNESARVLEEGICAQASDLDIATVMGMGFPAYRGGVCHWADAVGIKYIVTKLQKWTELYGDFFKPCTFLVERAASGVKLSEPVSSNAKSRL

>Mp8g07530.1_A0A2R6XIA1_MARPO_T-complex_protein_1_subunit_zeta
MAIRMVNPNAEVLNKSAALYMMINAAKGLQEVLKTNLGPKGTIKMLVGGSGDIKLTKDGNTLLKEMQIQNPTAIMIARTAVAQDDISGDGTTSTVLLIGELMKQSERFISEGMHPRVLVDGFEIAKKATLEYLEKFKTPVTIQGTPDKEIISMVARTTLRTKLYEELADQLTDIVVNAVLCIRKPEEPIDLFMVEIMHMRHKMDTDTKLVEGLVLDHGARHPDMPKRLENCYILTCNVSLEYEKSEVNAGFFYHDAEQREKMVAAERRNVDEKVHKIIALKKKVCDGTNKTFCVINQKGIDPISLDLLAKEGIVGLRRAKRRNMERLVLACGGEAINSVEDLDADVLGYAGVVYEHVLGEEKYTFIEGVKNPHSCTILIKGPNDHTIAQIKDAVRDGLRSVKNTIEDEALVLGAGAFEVAVRQYLMNTVKKTVEGRAQLGVEAFADALMVIPKTLAENSGLDTQDVLITLQSEHDKGNVVGLNHNTGEPMDPQMEGIFDNYSVKKQIINSAPIIAAQLLLVDEVIRAGRNMRKPQ

>Mp6g19660.1_A0A2R6X009_MARPO_Clathrin_heavy_chain
MAAANAPITMKEALTLTSLGINQNFITFTHVTMESDKYICVRETSPQNSVVIIDIAMPLQPLRRPITADSALMNPNSKVLALKAQSPGTTQDHLQIFNIELKAKIKSYQMPEQVVFWKWITPKLLGLVTQTAVFHWSIEGETEPVKMFERTANLSSNQIINYRCDPSEKWLVLIGIAPGAPERPQLVKGNMQLFSVDQQRSQALEAHAASFATFKVSGNDTPSILISFATKTVINGQLTSKLHVIELGPQPGKVAFTKKQADLFFPPDFADDFPVAMQISQKYGLIYVITKLGLLFVYDLETATAVYRNRISPDPIFLTADAPSVGGFYAVNRRGQVLLATVNEATIVPFVSVQLNNLELAVNLAKRGNLPGAENLVVQRFQELFSQMKYKEAAELAAESPQGILRTPDTVAKFQSVPIQPGQTSPLLQYFGTLLTKGKLNAFESLELSRLVVNQNKKNLLENWLAEDKLECSEELGDLVKTVDSDMALKIYIKARATPKVVAAFAERKEFDKILIYSKQVGYNPDYLFLLQTILRTDPAAAVNFALMMSQMEGGSPVDYNVITDLFLQRNMIREATSFLLDVLKPNLPEHGMLQTKVLEINLVTFPNVADAILANGMFSHYDRPRVAQLCEKAGLYMRALQHYSDLTDIKRVVINTHAIEPQALVEFFGTLSRDWALDCMKELLLVNMRGNLQIIVQVAKEYSEQLGVDSCVKLFEQFKSYEGLYFFLGSSLSLSEDPEIHFKYIEAAAKTGQIKEVERVTRESNFYDPERTKNFLMEAKLPDARPLINVCDRFGFVPDLTHYLYSNNMLRYIEGYVQKVNPSNAPLVVGQLLDDDCPEDFIKGLILSVRSLLPVEPLVAECEKRNRLKLLTQFLEHLVSEGSQDVHVHNALGKIIIDTNHNPEHFLTTNPYYDSRVVGKYCEKRDPTLAVVAYRRGQCDEELVNVTNKNSLFKLQARYVVERMEPDLWGKVLDPENPFRRQLIDQVVSTALPESKNPEQVSATVKAFMTADLPHELIELLEKIVLQNSAFSGNPNLQNLLILTAIKADKSRVMDYINRLDNFDGPAVGEIAVGAELYEEAFVIFKKFNLNVQAVNVLLDNIRNIDRAVEFANRVEEDEVWSQVGKAQLREGLVSDAIESFIRANDATQFNDVIRAASQVNAYEDLVKYLLMVRKKVKEPKVDSELIYAYAKIDKLGEIEEFIVQPNVANMQTAGDRLFDEALYEAAKIIFTHISNWARLASTLVKLQQFQGAVDAARKANSSRTWKEVCFACVDAEEFRLAQICGLNIIVQVDDLEEVSDYYQNRGCFDELISLMETGLGLERAHMGIFTELGVLYARYRSEKLMEHIKLFCTRINIPKLIRVCDEQQHWKELTYLYIQYDEFDNAAATIMNHSPEAWDHMQFKDVSVKVANVELYYKAVHFYLQEHPDLINDLLNVLAPRVDHTRVVDIMRKAGHLPLVKPYMVGVQSNNVSAVNEALNELYVEEEDYDRLRDSIDMYDNFDQIGLAQRVEKHELLEMRRIAAYIYKKAGRWKQSVALSKKDNLYKDAMETTSQSGDRDLAEELLTFFVDQGKKECFASCLYTCYDLIRPDVALELAWMNNIIDFAFPYILMFLREYTSKVDDLIKDKETAQLEVKSKEKEEKDVIQQSNMYAQLLPLALPAPPMPGMGGGYDPGMAGGYGGMPQMPAYGMPPMPGMGY

>Mp7g04570.1_A0A2R6WS16_MARPO_Pentacotripeptide-repeat_region_of_PRORP_domain-containing_protein
MAAIALRHAQRTLRRSSSVSCASLHSLLSPGSELSNGPPVPGRPVAIVPSGLQPSSRSSVAAYSSAKSLPFEPTDVDSYNYVIKQLNYRKRFSLVRDVYEDMLLDGVQPLRDTFYLLITGAMQTVRLQDVMFFFDEMKAMGITPDVAMYNCIIAACGRSQQVDRAFQVAEEMEAFGVQPKHRTFLALLRACAFVGRVEEAYGVVRRMATHGFTLDKHCYAALITAHANKMPRSPDTVEKILEVLEQSKVPQAEDNMAVAATGEIEPRDDVEEGFLNFLQKDDALVRRGFVNRRLTVYHAAISAFQDLGNREAVKKVLHMIEKDGHGIDAYSTVQLIKCYISEGDFQKACLEYNKFLEMGRRPTIELYQILIDGAITHPSPANSAVAQKLLAELVQKSFFLNSKAGGEILSKACQDKTRDVAVANIIWDMMQARQVRLPMKVIMDYYKALDRSGTPKDDPRMATLVALLDDSRRYASGAPDSKINVPSAEPDTEQETSASEQVVAQEASEEPAVAVEEGPGAEEPTAQIEDASEAGTPQAVQQ

>Mp1g05340.1_A0A2R6XQU9_MARPO_phosphopyruvate_hydratase
MAALASSVSSFVGASVALGVRSTTERAFSSRRSVKVVAVATQQQAAVKQETKIKSIKARQIIDSRGNPTVEVDLVTDQLYRSAVPSGASTGIYEALELRDDDKKVFGGKGVLKAVENINNVLAPKLIGLDSRNQREIDAIMLELDGTQNKGKLGANAILGVSLSVCRAGAGGQGLPLYRHIQELAGTKELVMPVPALNVINGGSHAGNKLAMQEFMILPVGASSFAEAMQMGCEVYQVLKGIIKKKYGQDACNVGDEGGFAPNIQDNREGLILLVDAIEKAGYTGKVKIGMDVAASEFLTKDGKYDLDFKEENNDGKNIYTGEALGELYKSFVREFPIVSIEDPFDQDDWSSWANLQSGMDAQLVGDDLLVTNPKKIAEAITKRACNALLLKVNQIGSVTESIQAALDSKAAGWGVMVSHRSGETEDTFIADLAVGLASGQIKTGAPCRSERLAKYNQLLRIEDELPGVRYAGVNFRRP

>Mp7g05740.1_A0A2R6WUG1_MARPO_Importin_N-terminal_domain-containing_protein
MATPVWHPQEEGVKEICGLLQEFRQPSVDQSRIWQQLQRCSQFPDFNNYLTFILCRAEGHSVEVRQAAGLLLKNNLKANYQAIAPAYQHYIKAELLPCLGSSDRHIRATVGTVISVVVQQVHVQGWPEIFQAIAQCLDSNDYNHMEGALDALSKICEDMPVELDSDVPGLSDRPINVFLPRLLQFFSSQHATLRKLSLGTVNQFIVSLPTALFINMDNYLQGLFSLADDPAPEVRKLVCAALVELLEVQPNFLQPHMRNVIEYMLQANQDGDEEVALESCEFWSAFCEARCTPELLREFLPRLITVLLTNMAYADDDEALVDADDDENGPDRDQDLKPRFHQSRVHGADGGNEEDEEDDDIINSWNLRKCSAAGLDILSTVFGDELLPVLMPLVQANLSQPTDAAWKAREAAVLALGAVAEGCINGLLPHLTQIVAFLVPLLEDKRPLVRSITCWTLSRYSKWIVQAVGHPDGHAQFDKVLTGLLRRILDSNKRVQEAACSAFATLEEEAAEELAPRLELILQHLMFAFGKYQRRNLRILYDAIGTLADAVGSELNEVKYLEILMPPLINKWQQLPDSDKDLFPLLECFTSIAQALGSGFSLYAEPVFVRCINLIRTQEVAKADPGRAGVAYDKEFIVCSLDLLSGLAEGLGSSIESLVSRSDLRDLLLQCCADDAADVRQSALALLGDLAKACAVHLQPHLPDFLNLAAKQLQGSEVKDNVSVANNACWAIGEVAVKVRQEISPVVMNVITCLVPILTSTEGLNKSLLENSAITLGRLGWVCPDLVAPHMDHFMLAWCHALRSIRDDVEKEDAFRGLCAMVRLNPGGAVSAFVPMCEAIGSWHEIRSADLRSEIAQVLHGYKQLLSGPTWDQCMAALDPPMREKLVKKYQI

>MpVg00970.1_A0A2R6XFI8_MARPO_RRM_domain-containing_protein
MDTDQGKLFIGGISWETTEEKLRDYFKAYGEVAETVIMKDRATGRARGFGFVIFADPAVADRVVNEKHTIDGRTVEAKKAVPRDEQQNVPRSSSGGPGPASHTRTKKIFVGGLASTVTEDDFKKYFEQFGTITDVVVMYDHNTQRPRGFGFITFDSEDAVENVLQKSFHELNEKMVEVKRAIPKELSAGPGRNTTGFSGGGRGGSYGSGYGQGYSSSPGGYGGRGENRYGPSPGGRGGYAGYGTAGYGTAGYGSSGGYGGAMNGSYGGSGYGNSAGYASAGGTGYGSGSYGNTPGGGAYGGAGGYGSSGAGSGGYGSAPVGSRSSWGSGGTGYGTGGTSTGYGGGGGSGYGAAGAWGSGGAGAGQATGSSGGYGSAGYGYGSSESGYGSNATGYGGRGSGYGSSAGGYGSSGGGTGSGTYAGGYGDVYGSSGYADPTWRSGGTDSYNSVAVGSGGPGSGGGYSMGAAAATDAAVNGSAGYGGGYGVAGRQTQRGPDARFRPYPAAGDRTG

>Mp5g00680.1_A0A2R6W132_MARPO_Uncharacterized_protein
MATISRRAMTQLSNAVLPSAMSSRRAYTQQSPSDSSLLQLKKLEGKVAIITGAGGGMGSAAARLFAAHGAQVVMTDTRKEEGEKIAKEIGPNVVFRKCDVTKEDDIASAVDFAVKEYGKLDIMFNNAGAIDKVEIGGGELKDMDMHVYDKFNSINVRGIVAGIKHAARVMAPAHQGVILNMGSAAAVMAGKDIGAIYSMTKSNIPGITKVCAFHLGKYGIRVNAIHPGHTPTNMLVELFNLSGVQTNFEKLQQDYAQKSHLKNKINSTMHIAKAALFLCSEDSATITGHNLTIDAGLTNVMDPTPYQL

>Mp1g15960.1_A0A2R6X6C4_MARPO_MHD_domain-containing_protein
MTGAASAVFLLDMKGRVLVWRDYRGDVSSAQAERFFSKLMDGETDPSSHEPVVYDDGVTYLFIQYNNVYVMTASRQNCNAASLLLFLHRVVDVFKHYFEELEEESLRDNFVVVYELLDEMMDFGYPQYTEAKILSEFIKTDAYKIEMTTRPPMAVTNAVSWRMEGIKYKKNEVFLDVVESVNILVNSNSQLVRSDVVGALKMRTYLSGMPECKLGLNDRVLLEAQGRATKGKAIDLDDIKFHQCVRLARFENDRTISFIPPDGAFDLMTYRLSTQVRPLIWVEAQVERHSRSRVEYMVKARSQFKERSTATNVEIELPVPSDATTPAVRTSMGSAVYAPEREALLWKIKSFPGGKEYMLRAKFGLPSIAAEETLPEKRPPIRVKFEIPYFTVSGIQVRYLKIIEKSGYQALPWVRYITMAGEYELRMI

>Mp1g04880.1_A0A2R6XQT2_MARPO_RmlD-like_substrate_binding_domain-containing_protein
MAEANGAPAYKFLIYGKTGWIGGLLGQMCEAQGIEYVYGAGRLENRASLEDDIAGAKPTHVFNAAGVTGRPNVDWCETHKCETIRANVVGTLTLADVTRQHGLVLINYATGCIFEYDAAHPEGSGIGFKEDDTPNFIGSFYSKTKAMVEELLKNYENVCTLRVRMPITADLSNPRNFITKITRYEKVVNIPNSMTILDELLPISIEMAKRNLTGIWNFTNPGVVSHNEILEMYKEYIDPSFKYTNFNLEEQAKVIVAPRSNNELDATKLSTEFPEMLSIKESLIKNVFEPNRKTPVRN

>Mp3g20240.1_A0A2R6WXX5_MARPO_Thioredoxin_domain-containing_protein
MEPADTSVDQLPLKSLLFPGGDKDLVNTDGVKVTSDEIEGKILGIFVGPAWWKSLLKDRLLPSFADVIEEICDQGKELQMVFVPTPLSADLIHELQASNRAHEIESGPEEESFSSFIKSLPARWRAVPPSNVEAVQALRAASKTDSQVTGLAFVAADGQVITTSGMDILIEWRADSYPFTKEHLEDLDRPFAELKKNPTLKGLLERDGRDYLVKNDGTQVKVSSLEGPIALYFSAHWCGPCRKFTPDLIECYNQLKSEGKPFEIVFVSWDVNEQAFDEYFATMPWLSLPYSDKKANQALYKVYDVQGVPSLVILDSDAQIIQEDAVTVISAFDSRAYPFTDEKVEEMTQILEAEKEAQRASQSLESLLVTAERDFVVDHDSKEVKVSSLVGKTVGLYFSAHWCPPCRGFTPKLIAVYEQLKQQGKPFEIIFISSDRDEEAFNKYYGSMPWLALPYSDRQPKRTTKQKLSEYFDVKGIPTLVILGPDGKTLNKEGRKAIETFGAEGFPFAKEKEIELNKAVDDEMEKRQQTVTIPQHPHILTLSKVPYPRGSYTCDLCSLDVNRWAYRCAECGFDVDVACIDKELQKQAAQEKEEPGVSEEEAAGTEDSETTRAAEAEVKEGWVCDGDVCHKA

>Mp2g24350.1_A0A2R6WPI9_MARPO_Dynamin-related_protein_3A
MAQPQANPVMPSAPASPSAAVPPALPPSPSPPAVYLGQSVIPLVNKLQDIFSQLGSASTIDLPQVAVVGSQSSGKSSVLEAMVGRDFLPRGADICTRRPLVLQLVQTVRRPEDRSELVEWGEFLHIPGRRFTDFTAIRKEIQAETDRELGTNKGISEKQIRLKIFSPNVLNITLVDLPGITKVPVGDQPSDIEARVRTMILNYIKHETCIILAVSPANADLANSDALQMARIADPDGSRTIGVITKLDIMDRGTDARNFLLGNVVPLRLGYIGVVNRSQEDIQANKTIREALGYEENFFRSRPVYHSLSERCGIPQLAKKLNSILVQHIRAILPDLKARISTQMVTLQKELAGYGELTDSKSGQGALLLNIITKYSQGFQSIVDGKNEEMSTTELSGGARIHYIFQSIFVKSLEEVDPCDDLTDEDIRTAIQNATGPKNVLFVPEVPFEVLVRRQIARLLEPSLQCARFIYDELVKISHRSESYELQRFPVLRRRIEEVVANFLREGLAPAETMIGHLIEMEMDYINTSHPGFIGGSKAVEMALQQQRGVKVLPSNTKTKDASEWKDSGADRLPLPDKTSKSRAILARTNAAGVVAHEHSVKPPPPLEKPGSSSGTSAGNSSWGITSIFGGNESRINGNGKEHVLSRGYNEPAQGLEPSFSSIQLREPPTVLRATDAQTEQETVEIAVTRLLLKSYYDIVRKNIQDSVPKAIMHFLVNHVKRELHSVFIRKLYRESLFEEMLQEKEEIAAKRKRCKEILRVLQQAAWTLEELPVDPDTPSRPSHTIYDTTGLPPPASKNPASSSAAYAMANGDFSGLGSQSPNNSGFFGSPRNSKGRRSFHSEQASSGVGQQSANGSGFVGASGGAGYSSIKVDR

>Mp2g24350.1_A0A2R6XPX6_MARPO_eRF1_domain-containing_protein
MSDGGETDKNIEIWKIKKLIKALESARGNGTSMISLIMPPRDQISRVTKMLGDEFGTASNIKSRVNRQSVLGAITSAQQRLKLYNKVPPNGLVLYTGTIVTDDGKEKKVTIDFEPFKPINASLYLCDNKFHTEALNELLESDDKFGFIVMDGNGTLFGTLSGNTREVLHKFTVDLPKKHGRGGQSALRFARLRMEKRHNYVRKTAELATQFFVNPATSQPNVAGLILAGSADFKTELSQSDMFDPRLQAKVLNVVDVSYGGENGFSQAIELSAEILSNVKFIQEKRLIGKYFEEISQDTGKYVFGIEDTLKALEMGAVETLIVWESLEVNRYTLKNTTTAEIVIKHLNKDQEADQSNFRDQETQAELEVQEKTSLLEWFANEYKRFGCTLEFVTNKSQEGSQFCRGFGGIGGILRYQLDMRTFDELSDDDGAYDDSD

>Mp7g12360.1_A0A2R6XTG3_MARPO_Ribonucloprotein
MALGSEALNPKAYPLADAQLTITIMDIVQQAANYKQLKKGANEATKTLNRGIAEFVVMAADTEPLEILLHLPLLAEDKNVPYVFVPSKQALGRACGVSRPVIACSVTSNEGSQLKSQIQQLKDAIEKLLI

>Mp4g13490.1_A0A2R6W020_MARPO_Calcium-dependent_protein_kinase
MAPTRPPAMKMVTGNPIADSVLQRKTEDVNEVYTLGHKLGQGQFGVTYFCQEKATGQTYACKSIAKRKLVLQDDVEDVRREIQIMHHLSGHPNVVTIKDAYEDETHVHLVMELCAGGELFDRIVKKGNYSEAAAASLTRTIVGVIAACHSLNVMHRDLKPENFLMANKTEESPLKTTDFGLSVFFKPGETFTNLVGSPYYIAPEVLNKLYGPEADVWSAGVILYILLSGVPPFWGETDQVIFRKIQRGRVDYNSYPWPSISASAKDLVRRMLDMNPKTRITALEVLNHPWVAVDGVAPTEPFDPAVQTRLKQFSAMNKLKKMALRVIAESLSAEEIAGLKEMFKAMDADNSGNITFDELKGGLKRVGSKLSESEIHDLMEAADVDQDGTIDYGEFIAATVSLSKVEKEENLFAAFSYFDKDKSGYITVDELQQACIDHNLGEVRIEEMLKEIDQNNDGRIDYNEFVKMMRMGRLNI

>Mp4g21130.1_A0A2R6WEJ0_MARPO_Coiled-coil_domain-containing_protein_SCD2
MANADGNYGFTSRSRNGSSEAGGAPSGPHHVRSASHASGLTPARRTQGYAKSAAAARLAQVMASHSDDYDEDELQFERQPMPSYGASRDSSPRVVRPPFGGLGSRDPSPRVVRPFSDSIPAPRFTAVPMARLPQRSTKMPPSLPPTLTTRTSDVSIESISDIRSSNPLRRPSTELNPSTHLDVPRGDSSSLRNGNREPERREEAALRDEIDLLEEDKEILKTRLTEAEQKLAERDLRMKELEKQVANLGEGISMEARLLSRKEAALRQREAALKAAKEQVKDTKDDEIAALRLDADTLKAEAQSAAERAEAAEKEVRGLRSVTHRMVLTQEEMEEMVLKRCWLARYWGLAARYGVLAEVASSKHEHWSALAPLPLEVVISAGHSESTSSTPGHRKTPSIRDLNDLTSGEGNIEGMLAVEKGLRELASLKVEQAVMLAMAENQHPNGTVRGELTAEEVEDLQFKQAWLVYFWRRAKNYKVEKDISEEKLTYWRTRSNQAPSSHDIVDVERGLLELQKLGIEEQLWEASRKEIAAQASGRLVDED

>Mp6g09720.1_A0A2R6XFQ1_MARPO_EF-hand_domain-containing_protein
MTSESGDQNPGDPVSRERRRKVEKIFQQFDLNGDGRLNRDEMAALVIAVNPRVKFSEEQISAILDEVFRTYGDYIEGDKGLSLDGLVRTYDDGAGDVDRDFDALALDLDEGDGGVDLSGDRFVDDLNNRETASVASGSTAPRGAVSITDENKFVRRKENVGAWASSPNNGIVYDESWKLVEDLELFLRRVDQKIESKKKEKEEKKPTASAVEAGDWSKDLGSISQREDEAGLGGRKPEELGSDYVTFKKSLVDFRTKADGLRIRGDSRGDLIAFDAHLAMGRTLSDHRWYSEALTSFQRSVELKPNDTRAHFRAGNALYSIGRVSEARAAYEKALETAQSSHAALRPQVHVNLGIALEGEGMLLGACEHYREAAILSPQHYRALKHLGSALLGVGEYRAAEKALEEAIYLKPDYADAHCDLGSALHALGDDERAISEFQRAIDLKLDHVDALYNLGGLLRDSGKYARAADMYAKVLSIRPRDWRAQLNRAVSLLGAGDSEGAKKPLKEAFKMTNRVEVYDAIMYLKHMQKRPKGFNSAIQSAQEGMVRGDSNGAVVPSPDGYMVIELGKFHRATSKTSPRLWLGCALDIRRFQKQTRLHKFESSTLKHEIDDNAKKSGEVGPSANLIRKAELEKILRRLLHFLTPEAFQASVKAINEKLLGVLDRSATGRVDLGMFLASISPLCASLTPEKRKRLVFQILTWRNPVSEGEIAKTDAKTYIKFMRAIFLPTQGTSDMWELHGDDDQVNISYPEFVEMFDDLDWGFGILNLLAKLEGGDRLRHQGLPCAVCSYPIMGSRFKEVTSNFNLCSTCYSEGKVPTSFKQDEYNFREYGIDTESMKDRFKFFNLRNSPGSMKQQ

>Mp1g02440.1_A0A2R6X8M1_MARPO_TATA-binding_protein_interacting_(TIP20)_domain-containing_protein
MASLAVGLILEKIASKDKDFRYMATSDLLNELQKDSFKADSDTERKVTQIVLQQLDDASGDISGLAVKCLAPLVKKVNENRVVDIADSLCNRLLTGKEQQRDIASIALKTVVAEISSGTCAQSLVVSLTPKLIKGITSPDTSTEVKSECLDILCDVLHRFGGLMTADHEKLLNALLVQLNLQRAGLRKRAIQCLATLAASMSDDLLARATISVVQILKNKDVKPDMTRTNIQMIGAFCRAVGYRFGPHLNEVVPLLISYCETASENDDELRENSLQALESFVLRCPRDVSEHTGTILNLALEYLSYDPNFTDDMDEDLNEDMDGDEEEDEESADEYSDDEDVSWKVRRAAAKCLSAVISSRPELLSTLYSKASPKLIERFREREENVKIDVFNAFIDLLRQTGSVTKGSGDPTKGGSPLYMLQQEVPKVVKSLNKQLREKSVKTKVGAFSVLKELVIVLPNCLSDHMTSLVPGIEKALNDKSSNSNLKIEALVFVRLVMASHSPSVFHPHIKALSVPVLSSVSERYYKVTAEALRVCGELVKAIRPTLDKPADFVFAPYVQPIYIAIFKRLTAQDQDQEVKECAISCMGLVISILGDQLKKELGTCLPLLLERLRNEITRLTAVKAFATIAESPLKIDLSSVLEQVVTELTTFLRKANRALRQASLGTLNALLTAYSNKISPSSYESIITELSSLISDADLHMTALALELCCTMMLDKQHHMNAGAAVRERVLPQALILVKSSLLQGQALQTLQGFFAALVQSANTSFDTLLEALLSTAKSSGSPGGPASKQAFHSIAQCVGVLCLAAGDAKCSSTVAMLINCLKGGVGNDATTLLSLLCLGEIGRRKDLSPHVNIEGVVIGSFQSPSEEIKAAASYSLGNIAVGNLSKYLPFILSQIDTQSKLQYLLLHSLKEVIARQSLDEVGKVEFQETDVQKILSLLFTHCESEEEGVRNVVAECLGKLALIEPEKLVPALKERTASSSAFTRATVVIAIKYTIVERPQPIDAYVKPCIASFLMLIKDDDRHVRRAAVSALSTAAHNKPGLVKDLLPTLLPLLYDQTVVKKELIRTVDLGPFKHTVDDGLELRKAAFECVDTLLDNCLDQIDPSVFITPHLLSGLSDHYDVKMPCHLILSKLADKCGSAVLAVQDALVEPLEKTVTNKTKPDAVKQEVDRNEDMIRSTLRAIESLHRISSGEPSTRFKTFMNNVVKSGSLAEKYNAVRHESDSMVGAGDIMDMS

>Mp2g23210.1_A0A2R6WN29_MARPO_NADP-dependent_oxidoreductase_domain-containing_protein
MGMEYRHLGQTGLKVSVLSYGAWVTFGNQLDVKDAKGLLSCCRDAGVNFFDNAEVYANGKAEEIMGHAIRELGWKRSDLVISTKLFWGGQGPNDKGLSRKHIVEGLKASLKRLDMDYVDLIYAHRPDTSTPIEETVRAMNWVIDHGYAFYWGTSEWTAQQITEAWDVAHRLDLIGPAMEQPEYNLLAREKVESEYLPLYKRYGLGLTTWSPLASGVFSGKYGRNNIPPNSRFALDNYKNLAQRSLIDEVLNKVDGLKPIAKELGVPLAQLAIAWCASNPRVSSVITGATKEAQVLENMKSLELLPKLTPAILDKIEAVVQSKPKIVDQYR

>Mp7g07580.2_A0A2R6WLT1_MARPO_C2_domain-containing_protein
MFEAHVLHLLRRYLGEYVRGLSVEALKISVWKGDVVLKDLQLKAEALNALKLPITVKAGFLGSVTLKVPWNRLGKEPVIVLLDRIFVLAEPLQDESSSKREDKESWLESKRRRIEEKELAYLEAKDKKIATPEDAPETSTWLGSLIATIVGNLKISITNLHIRYEDTVSNQGHPFCSGVTLAKLAAVTVDETGNETFVASGALERLRKKLELQRLAVYHDSNSSPWKPTKEWEDLTPKEWSEIFEAGISSDVPPDAKSSKWASGRRFLLHPVDGIMRYHRRGKRENREPHIPFQKASLVLDEVSATVSEAQYCDGMKLLEGVSRYRTRMQYSHLRPQLSVSDDPHAWWLYACQAVLQQQSKMWYRLSWAKVVDVCERRRKYVRLYAAYLQQSPKVDNQEIRDMDKELDAEVVLLWRLLAHAKVESAKSNEAAVERERVRKSSWWSFGWGGVDGNRSNASASVKGEAESTVPGQLTKEEWNKINDLLSYRPDEDLSTLSDPEAPNMLQTALEVSIKRSAASLLDKEEREILCGTFETLQVSLMRYPKTEKCDVKLKFYGLSAPEGRLIESVSREGRDHALTTTFVYCPMEEPLDWKLSAAMSPCHVTIWRTSFDRFLQFLKSSQELSPGVALETAAVLQSKLEEVTRRAQEQLQLVLEERRRFHVHLDLDAPKIAIPAEALESGGEGTQLLLDLGHFTLETALEEEHDIEKTGLYSRFYISGSDISAFLVDGAFDWSELPPANSPAPTIQELKSSKSVDSPVMPGRLILPVLDRCGMSVVLDQIQVQHPSFPSTRLQIRVPHLGLHFSPGRYRRMLLLLKALGGADQAVEGSEGLAKTEVVTAWHSADFSGEARVLLWGGIGNTVAEWQPCWAVLSGSYLYILESENAQTYQRCSSVVGKQALEVPPSSIGGSENVVGIFHRGVDVQKGIESSHAVVLQLRAREVQAAWLKNLTRATYRASVPVSLSLPAEFAENDSDDNEIDSVDLHKQPHLLVMGSLDEFQLSICGSSNRPALAGRQSSGEETLILQMQGTGGKVDLLQRQYDMLIGVKLHSLKIEDELQGHVGPSCRYIARSVISTSNTHFMLDPVENEGSWSREDMPPLNVAIDDDDDDFDDALPDFGSPHSSVSAAQSPSSSFRHASSTKLEASSSEKALPHWDLDHLSAIRAEQLLDEIFNEHEDVEVSDFVNLRLVIRHKESVDYDGTDTQMNIRMATLDFFCNRPTVVAIIDFGSELSEVMDMDSAASKSSGGLPSVSSGEALSIETLETSERHIVKGLLGRGKSRVVFRLRMDMESARIYLNKEDGSQLAMLAQEKFMMDLRVYPGSFTISSTLGNLRVCDTLLGPDHRWGWLCDIRDPGCGSLVELEFQSFNKDDDDFQGHDYSLTGKLSAVRIVFLYRFIQEITAYFYALATPQVQQVITVVDKVGGIEKLIQQSDIEGGPALKLNVSLDTPIIIMPRNSESREFMHMDLGHLEVFNTFHWHGGVKSDPSAVHMDVLSAEITDINMVVGIDGEPGKPMIEEASGIHITVKRPLRDLFKKVPEMQVDIQVDMLCGVMSDKEYLVIIDCASTNVSEQPNLPPTFREDIGASEVGNQEFMNLEPAQETDEHLTVHASNTDGQPVLTWTKTRVNIDIRHVELELYNGVEREFPLARLEIQKFWLNYCTTTAQEMDIYVTVPKLSVVDLRADTKPEMRLMLGSMSDVDSVSSSGVSMINNRGDNSRGMPSESSANSELTMLVMDMRYKRDSSTVVIRVQRPRLLVVVDFLLAVGEFFVPSLASITGRDEAMDVSNDPVTLHDYIRLNDSIYTQVEDTVVLSAERQLVADAHDVDEFVYDGGGKTLFLDITEDISRYPKVDLEPIIFVGRFKHLRFKNIRIKNGLWLSKCIHLSSDSSYSAAHEDGVVLEGSEDSVDIFSSQKAGGRGKALRISSGQSDSSEDNNFVLDVQAVSPELTFYDSTKWPSGSLAQRERLLRAKLSFNLMYASKGKDRWIKGNVKSLTIEGGSGIVVVDPLDVTGEYSCVQDKTSMLVVSSDISMRLSYNVISLVLRIQQDAASTFYFGDARPVLPCTHFDRILVTNSGINASQKVTIWRPRAPPGYAILSDCAASGTAPPSQAVMAVCKSYRHVKKPVDFKLLWSTLCEVGQGRPDVRPPQEELSAENNETWSIWLPIAPPGYSAVGCVVERGTSPPLLSVVHCIRSDLLTSGSISDCIYYIPPGTREEQKSGCSFWRVENVVGSFYAHSSVEPPPKSFLCDLREVLRYGLDSSGNEDEKSSNEPAAQQDSSNRRRLEKRPSSSRLDTIPDSPSKTNRNCIPTSQFERIWWDKGSETRRIVSIWRSIPPPGYAVIGDCLVEGLEPPSFGIALREDDSGILARPTKYLQRMHTSGKGFEDVYIWFPVAPTGYVAMGCIATKTQNMPSTDLVRCVRTDSVTQMNFSKKPLWSLSTEKNVNLVWNIGANRGGYQCSLWKVDNQAHTFIARPDLKRPPARMAYSIPDIGKKKLRDNLTAEVKIGRLSATVYDDLSGLMTPVIDMTVTNINLAAHGRSEAFSVVVITAIAASTFNLRLEAWEPLIEPFDGIIKYESYDNTAEASLKVGKRFRITAANVVNVNMTSAAIDSLVGAMLAWRKQVEFEEKARMVMQVEEKEDTDSNNSTLSSALEEEDLEKVVIENSLGSDLYLRTFKDDFQKVTVLAMEQTSFVRLPPPKFPDKFMTGTDTRPNRHYVVVHVAEAKDLLVNDDGNGQEYLCALRVAATRQSADAQKALPQSARSRCVRPSSLTQGPSSLLATAKWNEVFLFEVSHQGSASLEVVVTNMAAKGGKGQAVGVVSVPMEDLSGSKQNQSALWNIVKQSIVRRSSWPTVHEKTFTLHPPRKRESVSGGARPSSGSITVSMFFFTSGPNQPANGESASGFQKKEVLGSDMGLWFSSNSEGPWTGLRSALTLGTVPKQIGDQHLAVEVTMQQGLKHVKVRSLVMVVNKTDIELDVCICPLSRLNTPDGGRSAADELDLVVEEVFENQRFQPLGGWGSKWPGHLMPTDRGHCMFGVYKD

>Mp6g02580.1_A0A2R6X578_MARPO_DEAD-box_ATP-dependent_RNA_helicase_38
MADSADDSSVTTSADPVPSSTASVPAPNDVSPAKDVSPAETPSSTASVPAPKDVSPAKDVSPAETPSKTDKSEMPTKPKWGDDDYGDGDLSLPPLAGLKVDDDAGDVDRPEVVLKSDKLDESIEFPETEIKKVTADDTPYSSAKTFEDLNLSQALLQGLYSEMKFEKPSRIQAETLPMILMPPYRNLIAQAHNGSGKTTCFVLGMLSRVDASAKYPQALCVCPTRELVIQNEEVLLKMGKHTGITCASTAAISESTSVSASRRSQITDQIIIGTPGTLKRWMTRDKILNTRGIKILVFDEADHMLDQDGFQDDSMRIIRDIKQAKASCQILLFSATFSEKVKAFAEKTIPTPNHIFVPKESLSLDVIKQYRVRCPDVDSKVSVLKDRIFPAAEKLGQSIIFARTRQSASDLHRKLEQDGHKCTSIQGGLSHEDRDRVIKEFRSGETKILIATDLLARGFDQAQVTLVVNYDIPIKNTYPFDPDFELYLHRIGRSGRFGRKGAAFNLMSNEKDEKNVDRIETHFKRVIPEVPWDDDDAFETILKDAGLA

>Mp5g18410.1_A0A2R6WC40_MARPO_Uncharacterized_protein
MASSVASGSSLKMALSTRAVFLLLLSTLVLYHGQASSNGDTVTRRIQHGFKDVTNTAETLRIAAENIDMFNAPQQGISIAQGLAAINAKIGHGIEKMKTETLPALSDSDANLVVESLKEFVKVHKAMLHLVIEKTELPAMIASFDPIRMTLVNMDDVVCSLASDIVQLIPTQRPAAQKQFADLHDTLQDAVRKYSMSLGTTESDGALTATTAKIIEGLKTVTDMSDKLRVATEKINIFNAAQQGVVIATGFTTIIQKVSEGIVRVDRVTSGPLPDADAQLVVDALTTFVKVHQALLNVVIGKHGIIAMVPFFEPIRIALVSLEAVIDRLAFDLIALIPTQKNSATIQFQTLDVTLDKAVKTYSYSLESAESEAALTATTAKIIEGLTTVTDMSDKLRVATEKINIFNAAQQGVVIATGFTTIIQKVSEGIVRVDRVTSGPLPDADAQLVVDALTTFVKVHQALLNVVIGKHGIIAMVPFFEPIRIALVSLEAVIDRLAFDLIALIPTQKNSATIQFQTLDVTLDKAVKTYSYSLESAESDAALTATTAKIIEGLTTVTDMSDKLRIATEKINIFNAAQQGVVIATGFTTIIQKVSEGIVRVDRVTSGPLPDADAQLVVDALTTFVKVHQALLNVVIGKHGIVAMVPFFEPIRIALVGLEAVIDRLAFDLIALIPTQKNSATIQFQTLDVTLDKAVKTYSYSLESAESDAALTATTAKIIEGLKTVTDMSDKLRVATEKINIFNAPQQGVVIATGFTTIIQKVSEGIVRVDRVTSGPLPDADAQLVVDALTTFVKVHQALLNVVIGKHGIVAMVPFFEPIRIALVGLEAVIDRLAFDLIALIPTQKNSATIQFQTLDVTLEKAVKTYSYSLESAESDAALTATTAKIIEGLKTVTDMSDKLRVATEKINIFNAAQQGVVIATGFTTIIQKVSEGIVRVDRVTSGPLPDADAQLVVDALTTFVKVHQALLNVVIGKHGIIAMVPFFEPIRIALVSLEAVIDRLAFDLIALIPTQKNSATIQFQTLDVTLDKAVKTYSYSLESASDAKTGSPVMEKIGNGIKTVTDMSVDLIQKIIAKY

>Mp2g11670.1_A0A2R6XCJ8_MARPO_Glutamate_dehydrogenase
MNALAATNRYFKQAVRILGIDSKVEKSLLIPYREIKVECTIPKDDGTLVSYVGFRVQHDNARGPMKGGIRYHPEVEPDEVNALAQLMTWKTAVANIPYGGAKGGIGCNPRELSITEQERLTRVFTQKIHDLIGPHLDVPAPDMGTNAQTMAWILDEYSKFHGHTPAVVTGKPIDLGGSLGRDAATGRGVVFGTQALLADHGKTIAGQKYVIQGFGNVGSWTAKILHEQGGIVKAISDVSGAVKNDAGLDIPALVQHVSIHGGVKGFAGGDSLDAASILAEDCDVLIPAALGGVLTRETAKDVKAKFVIEAANHPTDPDADEILAQKGVVILPDIYANSGGVTVSYFEWVQNIQGFMWDEEKVNNELQKYMIRAYANIKDLCKNQNCNLRMGAFSLGVGRVARATMLRGWEA

>Mp7g16900.1_A0A2R6WX17_MARPO_MI_domain-containing_protein
MSHYQNKGDRSEGQLKKTGRSSGPGHQRSGVPPSAVKGGGAGGPSPSGSAPPAPAASLGGVQPPAGAPPARPTTPASSTNRGGKRANGPAGASRSTASAAPVDYGGSYKGPQYAGPPFPNQQPQPPQQAVVRQGLGPTDVNQHPATNAGQQSEIRQITPRASLPGTGGAPPSIPRQHVVGSNMAPGAAARPPPPSLSAATVVGTDPVSPVATSASSAVDMSRVTLQSSFSFQFGSITPGFPLTGLQAMQIPARTSSAPPNLDEQKRDQARFELNRGNAANKVPTVPTGPPPGQVARGAGSANEPPASLQQSLSAQGSPVGGTSGVQSQQQQVSHPPGLAQQPVQYSQGQGHPVSHQGHQISQAASQQLHIQMAAQVQVHAQAQAQAQAQAQAQAQAQAQAQAQAQAQAQAQAHQAQQAHAQQQVLAQQTLPQQSLPQQAMVQQSLSQGMKYPQPMMAPPHGAQMISQQMGNPMAGQLSGQQVPPQMAHQLGPQMGGAMGQQLPPGITGAQYGPPASSQFIQPQRSRAVKIVDPHTHEEVRFDGKSKKGDSFMDSGPPTTGSVSAGLPVRVTSNGPPQTRAPVNYGSAPHHTMVPNMYNFPMPSGYAGPPYGFQSVPPPKSAVSAAGPPTNTSSVRYSYGVPTPPTYHPGAVPSSAGTKVVPPAGLGITVTTSEMSTATPPASLVASPVGGPPPPPPTAASTGTSAPVVSARVVPPQAQLGGNPAPSSNGRATALVSGPAVGNVPVPVTPIAIGSLGFKFGDVDESGSTIAVPGAESSPENVSSAPVQVSSTNGSTPAGEDTSSTTPTVPGSEGSSWRKDSGSRNSTPATTPKPTVSLPSSKSGSVPSSSNLSSPKVASGPSSTPSVDKTKPENPKPAITRENSRKKKEKAQRNQQQQQQVLTSTPPVVDSDGERKGDAPINASTTAGQTPGASEKVTAASPKVALQRSYSGVQSNPGTAGKTSSSGKSEDAKLTSKLAADSEKRASGKPSVLATANSESNSSVQVMVVSEGDDGSRKLTPKQGSGKSLTSSKSLEGKDSLNADASTTGKNSSVSKLSSSSSKTLSVTTAVKEVPSGHGGESSPKKGLGGKASQSNEAIKEAATLDSLGSSTSTPELPASQQDEDTPVCAPSQVDSEVPVETVAKLPEVVNGVEDVTVDARSPCTEGLKDVKRPADGTQGDQTVSIDKEAGKKSHVNGTSVVEAKAVSESDGPADLTSTSAKEISTTSADDSVVDGTPDEPVAPLSETVSKEKDLLTEAKPTADVAETDAPPSSHLHSAESDIESVLGNENISLVQAIAKEKEAVEHIADVLVSNPTNSTPGQESTRAKSAASVGNSESSVSAEPKRPKYKPDITVNVDNLVEPSDSFLPNHPSGDQGSVSSVEKTQDGHHNSDNSGFVVEDYVSRDGSEVQNASVASSAELESSSSVAPELKPSGSKKKKKKEIYAKADAQGPTADLFTAYKAPEEKKLDDQVKRSEVVGSSNAGGDSKKDSSSTFEKPTVLKELDDWEDAAELPTPKITSGVPSISSDAKVASVDSPSPGNFGIKKYTRDFLITQQNLNRDLPLEFEIRVDLSELFLNRDSHPSGDTLPSPGRYERQASGAGARLDRRNSNVGAEEDRWTRQPGSVQSPGRVPPDGSMGMAGPPGGFRPGGQSRNAGLMGMPPGMRPGGMVSQGGIMPMGSGGLLPNNPLITAQQQHMVQMHPNSGPGRPMNPGGAGGGVDADRWQRAPVAQKGLIPSPRTPLPAIHKTENRYQVGKVSDEEQGKQRLMKGILNKLTPQNFDKLFAQVKEVHIDSATTLTGVISQIFDKALTEPTFCEMYAKFCVQLAVELPEFTEDEEKITFKRVLLNKCQEEFERGEREQQEAEKVEEEGEVKLTAEEREEMRTKARRRMLGNIRFIGELYKKNMLTERIMHECIKKLLGEYQNPDEEDVEALCKLMSTIGRIIDHQKAKEHIDAYFKRMEMLTENNKLSSRLKFMLKDVIDLRRNIWQERRKVEGPKKIDELHRDAVQERQAAAASGRDRLQQRGGGMPAGGGRRPGNDFAMRGPQPQMYSQGNQMVGNMPMSGIRGAQPQPIRGSFGQDVRTEDRLLMDRPPVPMPLSQRPSDEGIKLGPQGGLGRGMGSRGAPLVSGRSALADVPQMPFGENRRPGMGHMSGFGTGMISERGLYGGRDDSMLMRGPGFDRPLAGADRPLLDSPLGQERLAPTSGRDMRASDRPLERPRTPYGATSSMRPMTPPTPVRHAPAATLALSEDELKKKSLSTIAEYYSVRDLKEAAVCVDELKTPKFHPTMISMWLSDALEKKDVERELVMKLIIHLRNTDPALLTSEHILRGFEQVLSSLEDLAVDVPKAPEYVAGMFSKLIVAGIFSLPQVGKLLKDCMSEAGGGSLLQSGHAFSMFGSVLDTFRREKGEEDMIAMYRNSGLHLEDFLSSEHKRGGGYFESFLEKKNLQCLYPMIPVENYLRDAMDKDEPVADILKWLEKNVPQSTRTEASFLRLIMRQVLRRSVPVENNKIAPQFEITLEGKVKKYASLLKGFATGKAKTAEANQRQYIVAVQLFADDLGHPPGLVTALFSDLYREEVISERAFLQWQDDVNDSTPGRAKAIKDTFKWFRWLEEAPEDGGDEED

>Mp5g10660.1_A0A2R6WYE3_MARPO_6-phosphogluconate_dehydrogenase,_decarboxylating
MAERGLSRIGLAGLAVMGQNLALNIAEKGFPISVYNRSNNKVDETIERAKAEGSLPLKGYYDPREFVESIAKPRAIIILVKAGAPVDQTIATLSEFLEPGDCIIDGGNEWYENTERRAELVKAKGLHYLGMGVSGGEEGARRGPSMMPGGTLEAYKYIEDIVTKVAAQVDDGPCVTYIGPGGAGNFVKMVHNGIEYGDMQLISEAYDVLKSVGGLSNRELHETFTEWNRGELESFLIEITADIFGVQDEQGEGELVDKILDKTGMKGTGKWTVQQAAELSIAVPTIAASLDSRFLSGLKEERVAAASAFKQYGVGDILAQKDIDKKQLIDDVRKALYASKICSYAQGMNLIRAKGMEKSWNLNLGEISRIWKGGCIIRAKFLDRIKAAYDRDSNIASLLLDPDFAKEMVERQGAWRRVVTLAIGVGISTPGMSASLAYFDSYRRQRLPANLLQAQRDYFGAHTYERIDKDGAFHTEWYKISQKNKQVSNL

>Mp8g16430.1_A0A2R6W4L9_MARPO_MI_domain-containing_protein
MDATTTTLLPPTSSSSLASEASTTGGAETGPKEFVSLRPGGGGRFSFKFGPTTGGTPAAPSDHLAGSNAPRASQGYATAPAPVFPHRQDKQSRSSKPRQEVTRYSKEELLGYKDEWTTLPAQIAGSDVQRIGSSTMFEEFGRREQAYQPERTSEPDLRNWRERTPLPAPPPEREDRPRDRDQYRERPGPKENRERGPQNDRQSNAPQNRGPDPSPAAHSGPGPAIVKAASPWSARRGVQSEKEKVYKTVKGILNKLTPEKYNILLTQLIHSGISSAEILQEVISLVFDKAVLEPTFCSMYAQCCVDLSKALPEFPASEPGEKPVTFRRVLLNTCQSEFEGADALRDEIRQMVGPDQEMARAEKERNVKLRTLGNIKFIGELFKQKMIPEKIVHACIQDLLGPDPKSAPAEENVEALCQLLSTVGKELDSSAKFKPAVDSYFDRLRSLDSHPRLPSRIRFMVRDIMDVRSNKWVPRREEVKAKTINEIHAEAEQKLGLRAGSANRISRVGGVAPPGMMPGGLMPGMPGMPVMPGVGGRPGSMMPGGSFGIPGLDPEGWETVTSMRKSKREPIVAPSQGASGMPMNRSAISGLRSNIVNPRTLPQGTAGNSFLGRPSALLGSSAPSPAGPPSALRNGPGPADAGPRAAPSSLPAPEPAKVPEREPPAAAAAPSSQQVDKVAKKTESLLTEYFTIVDLKEALQCVKELGGAELHPQFVQITLSIVFEKRDKEQELVSKLFDYLHSEKVVSGDSFRAGVVLAAEQLEDFAMDAPLAPKLLGKILANLVASKAADGSLLIEVCKKVQDDEDLRRAVFTATSKALLSKANEEQTKAFVRSMSLDANLDVFGVSDRSGLHDFLEGEGLNALAAFL

>Mp7g17950.1_A0A2R6WE98_MARPO_Inosine-5'-monophosphate_dehydrogenase
MAQNGGARDYRDGWAAADIFGREFSYTYDDIIMHPGYIDFPADVVDLSSQLSKNITLRTPCVSSPMDTVTETSMAVAMAAVGGIGFVHYNNSAEEQANMVKNAKSQRVGFVSEPVCLRPSATVSEIDSLKARKGFSSVLITEDGTLNSKLLGIVTSRDIDFVSDRKTEVAEVMTTDLVTATAGTSFEDASAVLIKSKKSLLPLVDDNGEVVELLCRTDLKRRSTYPKLGAPSLGKDGKLLVGAAVGTRESDRQRLGLLVEAGVNVVILDSAQGNSIYQKEMISYAKKAHPDIDVIGGNVASSHQARNLIEVGVDGLRVGMGSGSICTTQEVCAVGRGQATAVYQTARMANVVGIPVIADGGISNSGHIVKALTLGASTVMMGSFLAGTEEAPGDYFYQDGRRLKAYRGMGSLEAQAKGSDTRYLGDKSQMRIAQGVSGTVADKGSVLRLVPFTMHAVKQGFQDLGLQSISAARGALSCGNITMEVRTGAAQIEGGVHGLVSYEKKRF

>Mp6g02860.1_A0A2R6X5B0_MARPO_Glyceraldehyde-3-phosphate_dehydrogenase
MAASSLISSSLATSLSSATLQSGAKGQQGCSAVSGTKAAFNNRVKNLSLQAKGSFMGSAQSLRTATPSLNSRQLSSGPIRVTAAAAAKSGSTEKAKIGINGFGRIGRLVLRIALSRDDVEVVAVNDPFLTTDYVRYLFKYDSTHGVYPGEVVVLDENTLSVDGHKIKFFGARAPADIPWGDCGADYVVESTGVFTNVAKASAHLQGGAKKVIISAPSEDAPMYVMGVNEEKYTADQNIVSNASCTTNCLAPLAKVVHQEFGIVQGLMTTVHATTATQKTVDGPSGKDWRGGRGAGQNIIPSSTGAAKAVGKVLPQLNGKLTGMAFRVPTPNVSVVDLTCRLEKAASYDDIKKAIKAASETSMSGILGYTEDAVVSSDFIGDRRSSIFDAGAGIGLGDGFVKLVSWYDNEWGYSNRVVDLIEHIAAVVAAQKKN

>Mp2g15490.1_A0A2R6WK34_MARPO_GST_N-terminal_domain-containing_protein
MRAVVALSSSISSNFLGCRVGRSGSTSCSDLVRPPSAGACASSSALFVPRAGRRASVSTCHFAQPQRSQRQTRFSVVCCSASPVSEQASVKSGVDSMELLAKAAVGKPGQLGDCPFSQRVMLTLEEKHIKYDATYIDVSNKPQWFLEANPEGKVPVIKHEGKWIADSDVITALLEDLYPEPSLKVPDEKKSVGSSIFGAFIGHLKSKDSSDGTEAALLKVLVEFNEYLQQSGPFVNGEKICSVDLALAPKLFHMQVALGHYKQWTVPKEVPEVSSYMNALFSRESFLKTKAKEEDVIKGWEAKVLGA

>Mp2g19420.1_A0A2R6WVI3_MARPO_Complex_1_LYR_protein_domain-containing_protein
MALSWNIARATSTKASSASMEEARHRTLEFFREACRALPQLMDRYNLDEVITQSQLRSKIAAQFRKHAAVTNPKIVDMLVFKGKEELQYCLDHAKQRHHLISTYVVGSEGQVALKKLGTVDHGESKFLKNFYQSNLF

>Mp7g11540.1_A0A2R6XT41_MARPO_Phosphoglycerate_kinase
MAPYTPGDNGGHVDMKVGYSVDDGRDATELDERLPLLQYADLQDKVVLLRVDHNVVKKGKILDQYRVDVTLATMYNIVERGGRPIIMTHIGRPFDKKTKTISMKNDESVDSVVAYLQRKLRIKFAVPQFHAHGSEGIDDIDTSINWLIHDLRSRKIGGIYLPNTRWFAGEEDKGEKMERFVVQLAGLADVYVNDAFGSWQSHASTYHITKYLPSYLGLCMQDELMHVKEVLNPKKPFVAIVAGSKYDTKIGPLTAMYERVDKIILGGVMYNTYLCAKYGVKIAGVEDSDIELAKELVEKDKNDKKVLELPHIVETDTLEGRIEGKYRTIYTKDFKAGDSYKYVVDVDPSSFEVPEVLESLQGAKTIFVNAVMGLMPHFKHGTSKMDEVIDSNKTAQKFFGGGDTLQEFKSLHPGLYHAALDSAKYYLFTGGGTVLKVLEEGDPFKLENVKALMQNAETFGYKPTNEKW

>Mp8g18220.1_A0A2R6X8L0_MARPO_SEC7_domain-containing_protein
MGAAVVANSKLAKVVAPALDKVVKNAAWRKHGKLVQDCKAVLDKFAITDAAPPTPTPPPAEATSSENKDASGAPAAPAENEGPLFDDGKCYSAADAELILLPLFEACDTLTPKVVEPALDCLQKLIAHGHLRGEMDVGTGSASKLLLQVMESVCKCYDMGDEGIELLVLKTLLSAVTSSSLRVHGDCLLKGVRTCYNIFLGSKSPVNQSTAKASLTQMLVIVFRRMEADSSTVPVQPIVVADLMEPAERSNSDTNVTQFVQGFITKVVQDIEVVLSPMPPLKTMKHDGAFDATASESSNPTDILESTDKDMLDAKYWEISMYKNALDNRKAEVADGDVDKEGDVDVQITNKLRRDAFLVFRALCKLSMKNPPQEGIADPFSLRGKIVALELLKILLENAGAVFRTSDRFLGAIKQYLCLSLLKNIASPMMNVFQLSCSIFMSLVSRFRAGLKAEIGVFFPMIVLRVLENVAHPNFQQKMIVLRFLEKLCVDPQILVDIFVNYDCDVDSSNIFERMVNGLLKTAQGVPPGAETTLNPQLDGSLKLAAIKCLVGVLRSMGDWLNRQLRLTDSPYLKTSDSEDVVIDGQPVQEGTEEPAPTTEPVENHPEPGAETSEIATIEQRRAYKLEFQEGIALFNKKPRKGVEFLIKAEKLGSTPEDVAAFLINATGLDKTMVGDYLGEKEEFSLKVMHAYVDSFNFEGKDFDEAIRSFLLGFRLPGEAQKIDRIMEKFAERYCKCNPKAFTSADTAYVLAYSVIMLNTDAHSPMVKSKMSKAEFIRNNRGIDDGKDLPEDFMNGLYDRIVSNEIKMKADTFVPSKQPANNRFPGLDTILNIVIRKPREFSVMLETSDDVIRHMQEQFKAKAGKPESVYYAATDVELLRPMVDVTWAPMLAAFSVPLDKSEDEVVTFQCLEGFRHAIHITSVLAMKTQRDAFITSLAKFTSLHSAADIKQKNIDAIKAIISVADEDGNYLLEAWEHILTCVSRFEHLHLIGEGAPPDATFFAAPQSDAEKRQSIKSPVLPVLRRKGGGSRLQYAAAAARRGSYDSAGVGGGSSGVVTTEQMNNLVSNLNMLEQIGSFEMNKIFTRSQRLNSEAIVDFVKALCKVSMEELRSPSDPRVFSLTKIVEIAHFNMNRIRLVWSRIWHVLADFFVTVGCSDNLSVAMYAMDSLRQLAMKFLEREELANYNFQNEFMKPFVIVMRKSSSVEIRELIIRCVSQMVFARVGQVKSGWKIMFMVFTTAATDDHKTIVLLAFETIEKIVREYFPYITETETTTFTDCVNCLIAFTNSRFNKDVSLNAIAFLRFCALKLAEGELGATRNKETDKFGKSASSSPRLEGAEEVPQFPTFTDKEDHLYFWFPLLAGLSELTFDPRPDIRKSALEVLFDTLRYHGHLFSPGLWEKVFDSVLFPIFDYVRRATEPAVHVRGVPEKEEAELEMDAWLYETCTLALQLVVDLFVKFYPVVNPLLDRILSLLTGFIKRPHQSLAAIGVAAFVRLMTNAGNLFSDDKWQEVLESLFEAATETLPDMLKLVQCGEEIQAASLAEERLSYTHRQQGDTAAQEELEIGQAHRLQMWISDVRCRTAVQLLLVQAITEMYNMHGAQLSAKHTMLLLDTLHKIAGHAHDVNGDHDLRIRLQQLRMATQMPDPPLLRLESESYHAYLTMLQRLTVDKPELAKDVEVETRLVGLCEEVLKLYVHTSTAPFSQSVNNFNEKVHPPQWVVPLGSARRRELMARAPLVVATLQAVSALKDSSFERYLVRFFPLLAGLISCEHGSGEVQIALSDMFSSWIGPILLQA

>Mp2g15910.1_A0A2R6WK81_MARPO_Uncharacterized_protein
MFLFDWFYSVLATLGLWQKEAKILFLGLDNAGKTTLLHMLKDERLAQHQPTQYPTSEELSIGKIKFKAFDLGGHQIARRVWKDYYAKVDGIVYLVDAADKERFAESKKELDALLSDDSLAQVPFLVLGNKIDIPYAASEDELRSHLGLTNYTTGKGKVNLGESHMRPIEVFMCSIVRKMGYGDGIKWMSQYIK

>Mp5g18010.1_A0A2R6WJE1_MARPO_FK506-binding_protein
MVFWGVEVKPGKPHTHSPSEDELFDGSTLHLSQATLGLEGKSKERAVVKCKVGDGPELLLCSLIPGVSESCSLDLLFDQDVTFSVVGSASVHLIGYYMPLEDEEDDDDYDSEGMSEEDSDEDSDEEMDSEMEDDERVPSSVKIVEIDEETPSPAPLKLIKGKDDESKPESKSAQKKRKKMEALGNAPTAKPKTPAGDAKKVETPAKATVDSEDEDGFPKNAPNKKQAIKGADGTPAPAASVTTTPGAATPESAGKKKKNKKNKNKDAQTPGAAAPAAAAATTPEPAKTAEKPGKKEKAKENGAEKTPGAKTPAPATNGSTPAAAKSAKKGSPAVKKFPNGLEIQDVAIGKPDAKQAKPGKRVGMIYTGRLKSNGKVFDSNVGKKPFEFRLGVGEVIKGWDVGVNGMRIGDKRKLVIPPAMGYGAKGVGGTIPGNATLEFDVELVNVK

>Mp6g17110.1_A0A2R6W616_MARPO_AAA+_ATPase_domain-containing_protein
MRHFLHRFSGRVPGLITLARSHINKQNTSSCSRSFPVISLRHISASPTSGFSEASGTVLAATSEADHTVLQSNGASTDELGAEALTPAKVVEMLDRYIVGQTEAKRAVAVALRNRWRRHRIPAALRTEIVPKNILMIGPTGCGKTEIARRLAKLAYAPFVKVEATKFTEVGFHGRDVDQIIRDLVDNAILLQRQKVRARVVKVVERNVENRILDVLIGEQPTVEGDAPPTDTMEIFRKLYREGAMDDRKIRLDIPDGRVRLPVDIVSGGSYAVNELIYRMEKVFKSQKMERREITIGEARPLLTETEMEKHLNSDQITKDAIELAESDGIVFIDEIDKIVTSHDSRHGADASSEGVQRDLLPIIEGSTVSTKYGNVNTDHILFICSGAFHSCKPSDMLAELQGRLPIRVELKGLTREDLYRILTEPETNMIKQQQLLMKTENIDLVFTDDAIDELAAVAAEVNRYLDNIGARRLHTVIERVVEEISFHAPERTGQTYTIDKQKVRNSMGDLLHKTDLSKFVL

>Mp2g08380.1_A0A2R6XGT7_MARPO_S1_motif_domain-containing_protein
MTVTDCRMYEAKYPEVDDVVMVQVKNIAEMGAYVALLEYNNIEGMILLSELSRRRIRSISSLIKVGRQEPVMVLRVDRDKGYIDLSKRRVSEEDVAGCDERYNKSKLVHSIMRHVAETMEADLEDLYAHVAWPLYRKYGHAFEAFKLIVTDPDSVLNTLTKEVKETKEDGTEATKTVPAMSEEVKDALVKNIRRRMTPQPLKIRADIELKCFQFDGVLHIMEAMRKAEGEGTEECPVKIKLVAPPLYVLTTQTLDKDLGISVLENAIKACTKEIEKHKGKLTVKEAPRAVSERDDRLLAETMRKLDEANAEVDGDRDSEDEEEMGMGEVDVEGGAGIQEQ

>Mp6g02720.1_A0A1L7B549_MARPO_Rhamnose_biosynthesis_protein
MGESVPATYTPKNILITGAAGFIASHVANRLVRNYPDYKIVVLDKLDYCSNLKNLNPSKASKNFKFVKGDIGSADLVNYLLITEGIDTIMHFAAQTHVDNSFGNSFEFTKNNIYGTHVLLEACKVTGVIRRFIHVSTDEVYGETEADAIVGNHEASQLLPTNPYSATKAGAEMLVMAYGRSYGLPFITTRGNNVYGPNQFPEKLIPKFMLLAMQGKVLPIHGDGNNVRSYLYCEDVAEAFECVLHKGEIGHVYNIGTKKERRVLDVARDVCNLFNINADDVIQFVENRPFNDQRYFLDDAKLKDLGWAERTSWVEGLKKTMQWYISNPDWWGDVSGALVPHPRMLHMAGEEKFNSQADEEKVKSNGNESIAVKSTSTSGMVVPPTKVAAAAKPTYKFLIYGRTGWIGGLLGDICNKQGIEFVYGNGRLENRADLEADIANAKPTHVFNAAGVTGRPNVDWCESHKTETIKANVVGTLTLADVTRQHGLLLVNFATGCIFEYDEGHPLASGIGFKEEDTPNFTGSFYSKTKAMVEELLKNYENVCTLRVRMPITSDLKNARNFITKITRYEKVVNIPNSMTVLDELLPISIEMAKRNLKGIWNFTNPGVVSHNEILEMYKEYIDPSFKYSNFTLEEQAKVIIAPRSNNELDATKLSTEFPEMLSIKDSLIKFVFEPNRQTPLRN

>Mp7g07570.1_A0A2R6WLS5_MARPO_Peroxin/Ferlin_domain-containing_protein
MFFFTSGPNQPANGESASGFQKKEVLGSDMGLWFSSNSEGPWTGLRSALTLGTVPKQIGDQHLAVEVTMQQGLKHVKVRSLVMVVNKTDIELDVCICPLSRLNTPDGGRSAADELDLVVEEVFENQRFQPLGGWGSKWPGHLMPTDPGRWSSRDYSESSQDFIDKRLPPGWIWTSDWVIDKASHVDNEGWYYGADFQSLKWPPTSTKASKKSTFDFARRRRRVRTRQRVPESTFVRTRHIIGLVQPNASISIPWSSIDAKTDFCVQVRPHTDPVQYSWGRALVDANSSSSSRTNDEGSQSGSRTATRLTSNGVPISSFLLNQLEKTEELLLCLPASDSKSKGFSWLNMEADASILYTELNTPIYDWRLSVNAPLKLENRLPCKAEFIIWEKTREGTTLLKRHQDVVDAGDSVYLHYVDVRRPVYLTWLAQGGWKTEKEAVLISDPSVESLPSGFWIIHQQNGRKLRVSLENDFGSTAGSAKIVRLFVPYWLCNDADLPLNYRLVEIEPSGGATGDSSWLTRAAKAAKQAARRPARAGEASKSHLHKVVQSIELIEQLSGVPVMLSLQAQSDRIGGLSLANNAEGGRLSPRLGLSVTIGNNTRCNSALSFRDFEENMEWVDFKAVDGTGAYYKLSAFLDMSSDRTKVVHLQPHTVFINRLGQRLSLRQDDVDNEELLYPNDAARTILWQSTSEPELLSVCLEGYNWSQTFSVETEGMMRIILQGEGKSPFVVQTEVRSGVKGSRFVVVFRRASLLGAYRIENRSEVLPFRYRQAGGSGDSWQFLQPGYAASFAWEDLQRERLLELLVDGADQATARKVCIDDVAEMQPMPTRGGSVAALNVRVYKEGSLKVVRITDWKPSDSDLSIVPSTPSGSSVRVPEPVQAVNGSDNQFHAILELAELGISIVDHTPEELLYITLQNLTLSYATGLGSGTNRYKLRVDGLQVDNQLPLTPMPVLFSPQDSGNRPEFLLKLTATTKENGLPDSYSYPYIGIQGPSIPTVAFLVRIHEPIIWRLHEMFRQWNLQRLTTSQTTDVAIDPIIRIGLLHTTEIRFKVTLAMSPTQRPRGMLGFWSTLMTSLGNTDEMPIRITPRVHEEMTMRQSALLAAAVSSIRNDVLSQPFALLSGVDLLGNASTAFGHMSKGVAALSMDKKFIRSRQKQDSKATVEDIGDGLREGGEALAKGFFRGVTGILTKPLEGARSAGMEGFVQGVGKGVIGAAIQPMSGMLDFLSRTTEGANATRMKLTAAITFEEVLVRRRLPRVIGGDNVLRPYDEYKARGQVLMQLAERGAIFGPIDLFKVRGKFAMSDAYEDHFNLPKGRTLMITHRRIIMLQHPSGVIVQKRADLLKDPCTVSWDVTWDDFMTMELAQGKDEPLSLPPSRLIIHLRNWSQDTRLFDSKEIARIVKCHPGTKQAAEIRLAIQKAYDTYGPDRANVTQGGLSRRPSIRKPYAAAGAGAASGAALGLLAGPAAPIAVPVMATFGALIGGAGSAMLENESELPPAESIRSARGNFGDQSLRSDSLGRVQVGKFINEFELMWWDKGAPWSKKFQVSIWRPVAPSGFISVGDVVQRCYDPPDSAMVYRDDHDGKFTLPDGFDLVWRDTESGAREPVTIWKPRPPAGYIAIGCVVVPDYCEPDREVLRCVRKDCVGNVPLGQVPLWRDYNGAALWHCSLWQVQNDAHTFLAKRDHQPPPPNLAYTVLP

>Mp7g00900.1_A0A2R6WZD0_MARPO_phosphoribosylaminoimidazole_carboxylase
MARALPCASSSVRAGGSVCESCSGLLVAAPVSLRSCLFGTRVSRVGQLSSLRSSSSSLRELCVPPRSSLTASPAAVNAKDMAGLASASGQQQQESPCVAELCSSAEGLCDTVVGVLGGGQLGRMLCQAASPMGIRVAVLDPLDNCPASSIAFRHAVGSFRDTNAVREFAKGCGVLTVEIEHVDVETLEALAAEGVDVEPKPSTIRIIQDKYLQKVHFREHGVALPDFMKIDNAESAEEALRIFGYPLMLKSRRLAYDGRGNAVVRSKEDLTKAVSSLGGYERGLYAEKWAPFVKELAVMVARGRDASISSFPVVETTHKDNICHTVECPARITSDVAKLAMTIAEKAIRSLEGAGVFGVELFLLADGQVLLNEVAPRPHNSGHHTIEACYVSQYEQHLRAVLGLPLGDPSMKVPAALMYNLLGEDDGEAGFAIAHQIMQRAVTVPGASVHWYEKPEIRRQRKMGHITIVGPTASKVRARLNSIINSNEFNGTVHAISESLMELSSATDESVVAAVGIIMGSDSDLPVMKAAAEILESFGIHYELTVVSAHRTPERMVTYAQQAHKRGVKVIIAGAGGAAHLPGMVAALSPLPVIGVPVKGSHTDGMDSLLSIVQMPRGIPVATVAINNATNAGLLAVRMLGAADPQLLEKMIDYQDGLKDMVLEKAEKLERVGWQEYLK

>Mp1g03720.1_A0A2R6XRF7_MARPO_Uncharacterized_protein
MGTLGRVLYTVGFWVRETGQAVDRLGSRLQGHYAFKEQLSRHRTLMNIFDKKPEISDNAFVAPSAAVIGDVQIGERSSIWYGCVLRGDVNYIRVGSETNIQDNTLVHVAKTNVSGNVAPTIIGDKVTVGHNAVLHACTVEDEAFVGMGATLLDGVVVEKGAMVAAGALVTQNTRVPAGQVWAGNPARFLRNLSAEERAFIGKSADNYSGLGATHAEENAKSFEQIEGDIERRKKVAQQSDDYDSHLGIVREKHPDLAFMDKSGSKGPH

>Mp7g03230.1_A0A2R6WML7_MARPO_Uncharacterized_protein
MSFNFFKQFKLKSPSELVKVTREALLALDTKTVAEVRLLEKALEEVDKNLVAMKHMLLGEGDAEPNPEQVSLLTVEACKDDFLELLVQKLPSLGWDARKDSVNIWCTLLRQNVGGRQSGLEFIEKHTELLDFLVSCYETKEIALNCGNMLRECARYPSLAKYMLESASFELFFKYVELPNFDIASDAFSTFKELLTRHEAIVCEYLTTHYVQFFRLYDRLLGSNNYVTRRQSLKLLGEFLLERANAPIMMQYISEVHNLRIMMTLIKDPSKNIQSSAFHVFKVFVANPNKTPAIVNILYKNRDKLLRFIDNFHLDKEDEQFEEEKELLIKEIESLQPLGH

>Mp6g07280.1_A0A2R6WW65_MARPO_GRIP_domain-containing_protein
MWNTIANFKDNLTQIAADVLDSADELELDGSPHGEDDGSFDSHRPAPQRATNHSYKDPNLKAELEWYRGEVTRLQTAESEIQQLSMNYVALLKDREEELSRLQEENGLLKQKLLVSSSQDGAHVSEAEGRDGQLEKTIKNLEAEVEASKSLHEEHVAALQKDHQRQLELLTMQHRKELASAQSVRSTDRAETVNHSRSNGVLQAQDPQLQKLKSEVLKLQETEKKLLIQLVEKDEFMEKLRTSEAVALSEVKRMEEILIQEKEAVSQMNLQPQRDRDVSETALKEVDSLKLELQKASESMDELRRRLNEQESLRNAAVEELKIAVASLEKNNVELLEERSRLLGELEGLQKRSIENVSKDPAQRNVDASKEAATEVRSLTERLEAAEKSWASAKSDYETQLDKARSERDKATRDLARLKQHLLDKELADSEKMDQDSEQIADLQARADSNLARALHAEQALSQALSELSEAKRHSKEEYRRTSEEIEALQHKLSSCLAALESKDVELSNLQSALGQYYAETEAQERLYVELSASREEIATLSQQLQVASQKIEAKNAEKNSALDKLVYAEQRKFETEQKMRKLEEEVMRLRRALEQSMTRLNSLSSDSDYHVDRRIVIKLLVTYFQRNHNREVLDLMVRMLGFSEDDKRRVGLAQQNAGRGVVRGVLGLPGRFVGGLIGSASADSLSLPTPSENQSFADLWIDFLLKESEERERREKAEAYAKAEAEKAGDGYNIAFSNSKVSSPSEHLGYNSNASAKGSMSTPPSPERPVGHRPSNSFSGFSTGFSSPKGYPFTMDTSPSGLTNGPVLGSENNDAIGQEFSSISLTSSSSNSLFSLGHPNAKLPPRN

>Mp8g05610.1_A0A2R6WKG0_MARPO_C2_domain-containing_protein
MAAVNAAPIRNLSCISAIGENSIRPERQAINCLRDKRQKGLSRGRMRVLRARNGRFWTSSRQSSGSSWRWRIRMERAGTSKTESDNCIQETHVEDPRPPFNLDLAVLLAGFAFESYNAPRKDEGVREMDSQYCETTYLAKEYVQALYEGQLCVKVKTGSHFPGLDLWGTSDPYVVLKLGDCRAQSKTIWATKDPVWNEELKLNVKDPTNQTLKIAAWDANVVTAHRRLGNSAVSLESVCDGRIHNLTIDLEGMGGGGTLNLEVLYKSFAEMAAEKDKFNLARLFRVDVLENAFKSVVGDNQISVGDFLKILSNPIQERDSETELSKEGDPVTELSNEISDTRITSSEREKSAEVQGSKDRGFEWNIFNTGVQEEDPGRTQERRSSTEMEKYDKDDEVAYWKTMADTVSEKLKPLGVDISGVFTDWDSSKFAEDVKSFGLASQRKAEEEYVKQGLLSTEGSEFSENAEENQIEERSRAFGLDSIMRLNLSPPQSVENLRKQTDKLLGVWALFTKSSRPLSDEANDRKGLPNAANGGSSQRKDEEENSDAGDSSLCLQPNEQSSMFSTAESAMEAWALLATTMGGVSLLKSDFKKICFVENAKTDTQVAIWRDQRRKRLVVAFRGTEQTKWKDVLTDLSLIATGFNPERVEGGSKDEILVHGGFLSAYDSVKARLLSLVHSSIEISEDGSESDDSEGAWHIYVTGHSLGGALATLFALDLASCHLAKEGRILVTMYNYGSPRVGNSPFAEKYNKTVKDSWRVVNNRDIVPTVPRLMGYCHVAQPIYLTAHDANVMSDLLDDGYRGDVIGEATPDVILGEIMKGEQRVLQKLLDTEITMLRAMRDGSAVMQHMEDFYYITLLQRVEARISHSRKQ

>Mp6g16450.1_A0A2R6W301_MARPO_Rab2/RabB-family_small_GTPase
MSYAYLFKYIIIGDTGVGKSCLLLQFTDKRFQPVHDLTIGVEFGARMITIDSKPIKLQIWDTAGQESFRSITRSYYRGAAGALLVYDITRRETFNHLASWLEDARQHANSNMTIMLIGNKCDLAHRRAVSTEEGEQFAKENGLVFMETSAKTAFNVEEAFINTAAKIYQKIEEGIFDVSNESYGIKVGYGGGAGTAGAGRGDASLAPKGGCCG

>Mp8g10330.1_A0A2R6XMV8_MARPO_Small_ribosomal_subunit_protein_uS5c
MAMAGALTQVTQALSKASVSCAAPAVSCSSSSSSSSTSSRSGVSLSSSLWCNTDSLKRRCENVAAAASSVRSTSAVLMGDDYEESEEEVTAAYEALYGKAFGASKGGEKKWESTDDKDAEGDDAPSGRRRGRAADGDKPKRDGDRSGRGGPRSEFEERVVQIRRVTKVVKGGKQLSFRAVVVVGDKKGKVGVGCAKAKEVITAVQKSSVNAKRNLVTVPMTKYKTFPHRADGNYGAAHVMLRPASVGTGVIAGGSVRVVLELAGVENALGKQIGSENPLNNARAVVAAVSSMKQFSEVAKDRGIPMEELWK

>Mp7g17380.1_A0A2R6WX94_MARPO_K_Homology_domain-containing_protein
MAAVTVASHSEQPESPGLSRVTPDHRTPTAATQKRGRDDDAGSGGEKKWAGWPGDNVFRLVVPVQKVGGIIGRKGEFVKKMCEETRARIKILEGVPGTSERIVLVSAREDPDLAVSPAMDGLLRVHRRVVEGSDPEGEDGHSEPRAGGGTIASRLLVAATQAGSLIGRQGATIKSIQDASGATVRVLPPEELPLCALSDDRVVEIQGEARNVHRAMELVVSHLRKFLVDRSVLALFELNRAVTANQSQQQPSAGSWAGHSPANALPSNAGGPGPMGNSSHYGGASVPNDNLNYYQSPPEIHHHDTHHHHHGVSLYGRDPSIGSLTSSVSAPPPAPVITQADFVQMTQHMQIPLSYADAIIGAAGANISYMRRNSGATITIQETRGVPGEMTVEIHGSAAQVQTAQQLIQNFMAGATGAPASTYNSVDTSYSSYANQNSLYSSAPSNSGHATTAAFTTHFNSNTYGGY

>Mp8g12960.1_A0A2R6WJL5_MARPO_acetyl-CoA_carboxytransferase
MGFGTGALVLQQTSVAAPRFASISQVNGSSLDAFRNGADLPLCSHLQSHRNGIAQGSGQAGFATTRSSNKLLQTRIDSETSRVVAKIRKGKKSAETEYPWPEKLKGDEQEGYLEFLSGFKPLPTKPKPVTLPFERPLVDLENKIDEVRELANKTGMDFSEQIKELEQKYDQVRRDLYLHLTPVQRLSVARHPNRPTFLDHVLNITDKWVELHGDRGGYDDPALVCGIGKIEGMSFMFMGHQKGRNTKENIYRNFAMPTPNGYRKALRMMRHADHHGFPILSFIDTPGAYAGIKAEELGQGEAIAHNLREMFGLRVPIITTVIGEGGSGGALAIGCCDKMIMLENAVYYVASPEACAAILWKTAAAAPKATEALRITGMELMKLDVVDEVIPEPLGGAHSDPVLTSKNIKATILKYMKELLKLDPETLMKQRVAKFRQMGAVEEGVEVDAHIKRNMKKREAPLGSEDPRLLTSGLQQSLDVKISAVEGTTSHVNASATRSVE

>Mp6g14150.1_A0A2R6WZ40_MARPO_T-complex_protein_1_subunit_delta
MPGAQVVPGGGGGKTEKYVDNKRKDDIRMANIAAGKAVADAVRTSLGPRGMDKMLSTANGDVIITNDGATILNKMEVLQPAAKMLVELSKSQDIVAGDGTTTVVVIAGALLRQCQILLGMGVHPTVISDALHKASEKAVEVLTAMAVPVELSDRESLVKSASTSLNSKVVSQYSSLLAPLAVDAVLNVIDPARPNSVDLRDVKVLKKLGGTVDDTEMIKGLVFDHKASHTAGGPTRVENAKIGLIQFQVSPPKTDIEQNVIVSDYTQMDRILKEERNYILGMIKKIKATGCNVLLVQKSILRDAVTDLSLHYLAKAKILVVRDVEREDIEFISKTLNCLPIANIEHFRAEKLGQADLVEEIHVGSGSIVKATGIKNMGRTTTILVKGSNALVLDEAERSLHDALCVVRCLVNKRFLIAGGGAPEIEVSRQLGAWAKTLHGMESYCVRAFAEALEVVPYTLAENAGLNPISIVTELRNRHANGEVNTGINIRKGQITNILEENVVQPLLVSTSAISLATECVRMILKIDDIVSTR

>Mp1g14360.1_A0A2R6W251_MARPO_N-acetyltransferase_domain-containing_protein
MATEAAKRAGVHVRLATKADVPAIKRLIEALALYEKLPEQCHATESALESSLFRQPPFEGVTVLMLELDPLNSGPAVAEDGLDRSSGELAYEEINLKGVEDPDDAAFVSSHDETRTIVGFTLFFPNYSTWLAKHGIYIEDIYVREAYRRQGLGTILLKTVAQQAAQRGLGRVEWCVLDWNVNAINFYEGMGATVMPEWRICRLTGHKLQAYA

>Mp4g11360.1_A0A2R6XJZ8_MARPO_Pep3/Vps18/deep_orange_domain-containing_protein
MLDEWEESTLSVVPASSAGNSNLPDREDGQVHDTPSFIQRNADSPIFSIDTLERHAARSHGLVTSVSAGNNVILVGTNRGWLVRHDFGGGDTLEFDLSASRGVDYTVHKVFIDPGGRHSIASVCSNAGSENYYIHAKWKKPRALPKLKGWVVSAVAWNRQQISDASTRDVVLGTTTGQLFEMSVEEKDKKEKYVNKLFEITEMPEPFIGVQMETVGTGASTRYLVLAATASRLYTFVGTGSLEATFQAYENQVIRFTELPGDVPNSELHFFGKQRRMERFAWLSGPGIYHGHINLTTAQSNEDNHLEQKALLKYSKITGDTSKPCSLALSEFHFLVCYNQSLKVVNTASEEVVEEQRFDASLSSSPMLGLCSDIAAGVYYAYSESSIFEISVNDEGRDMWLTYLNMKEYAAALEYCRDQFQRDQVYATQAEAEFKAGNYDRAASFYAKANSVASFEEVALKFVTAGEQDALRTYLLRKLDHLGKEDRAQITMISTWASELYLDKINRLLLGQSKQKAEGGDAKESTSAEYQATLTEFHAFLSDCKDVLDEATTVKLLGSYGRVDELVFFAGLKEQYETLLHHFVQQGDAKKALAVLRKPNVSPELQYKFGPALIMLDPHATVESWMTASSLSPRRLIPALMRYSSEPHKDEANAAIRYLEFCVQGQQNEDSAIHNLLLSLYAKQEDESALLLFLETKYGKGRPGRPDIFYDPKYALRLCLEEKRMRACVYIYSMMGMYEEAVALALQIDPELAKAQADKVDETDEGLRKKLWLMVARHVIQQEKGVKAENIRKAVAFLKETDGLLKIEDILPFFPDFSLIDDFKEAICTSLEDYSRQIEELKRQMNDATLGADNIRHDISCLTQRYAIVNQDEDCGVCGRLILASKGNHASGPPGRTLTTVMAPFYVFPCEHSFHAQCLTEYVLKHSDKYEKERIAELRNRLYNLINDAPARPSRKTTTKSYDDQVSADGQMDPLDQVRAQLDDAVAGECPFCGELMVREITQPFILAEEQDLVMSWSIGSGTLAKEYGFT

>Mp3g19060.1_A0A2R6WYF1_MARPO_phosphoenolpyruvate_carboxykinase
MSSDGVSNGLPGLNGLSRIATSANGAGKSHREVCADDSVPTVQAQNVEELHSRQMKKSAPSTPRAGLTPKAGSTPKSDDDRQREQLESISTSLASLTRESGPQVVRGDPTRNKATKQEPVKGKAANEPSARVSDITDSALKFTHVLYNLSPAELYEQALKSEKGSYITSTGALATLSGAKTGRSPKDKRVVLEESSQDDLWWGKGSPNIEMDSETFLINRERAVDYLNSLEKVFVNDQFLNWDPENRIKVRIISARAYHSLFMYNMCIRPTPEELEDFGTPDFTIYNAGQFPCNRRTHYMSSSTSVDVNLKRREMVILGTQYAGEMKKGLFSLMHYLMPKRGILSLHSGCNMGKQGDVALFFGLSGTGKTTLSTDHNRYLIGDDEHCWSDNGVSNIEGGCYAKCIDLSQKGEPDIWNAIKFGTVVENVVFDEHTREVDYADKSVTENTRAAYPIEFIPNAKIPCVGPHPKNIILLACDAFGVLPPVSKLTLAQTMYHFISGYTAVVAGTEDGVKEPTATFSACYGAAFIMMHPTKYASMLAEKMQKHGATAWLVNTGWSGGGYGVGSRMRLAYTRSIIDAIHDGSLLDAEYVDTPIFNLHVPKAVAGVPTEILQPQNSWKDKDAYNASLKKLAGLFQKNFKNFSDYEVGGDSNLTHEILAAGPIIEFPASSMGK

>Mp2g14990.1_A0A2R6X1V8_MARPO_Putative_septum_site-determining_protein_MinD
MCLARLNFKVVAIDADVGLRNLDLLLGLENRVNYTAMEVLNGECRLDQALIRDKRWTNFELLCINKPRYKMPLGFGGKALTWLVDALKKRPEGSPDFILIDCPAGIDAGFITAITPANEAVLVTTPDITSLRDADRVTGLLECDGIKDIKMVVNRVRSDMIKGEDMMSVLDVQEMLGLPLLGVIPEDSEVIKSTNRGYPLVLKKPPTLAGLALEQAAWRLVEQDSMKAVLIEEAPAKRSFLPFMGG

>Mp7g18380.1_A0A2R6WE48_MARPO_V-type_proton_ATPase_subunit_H
MASEPEVSKETVLKRDIPWETYMTAKLITSTGLQLLRRYDHRPDNVQAALLDENGVAYVRVFVGILRDITKEETVEYMLAVIDDMLSANPKRARLFHDKALSGDDVYGPFLRLLSKRKWFIQETSCKILTLIISARPSEEISMYEENGSSSSSSNGAQKQPSDDFDKTLAGVVEWLCVQLKSPSHPTRAIPTAVSALAILFREAKVRALFVEAGGVKSLVPLISPASTQQYIQLLYEATLSVWLLTFYERATEAMAETKIIHQLVEVVKVSTKEKVVRVALLSLRNLVKKGNFAAELVGLGMPKIIQNLRLQAWSDEDLNAALDELESTLKDSAKELNSFDRYKQEVFSGNLDWTPMHKDQSFWRENIKRFEDDDYQVLRILITILETSRDGKTLAVACSDISQFIQNHPTGRGIVSDLKAKDRVMRLMAHEKPDVAREALLCVQKILLSPKYVSYMQ

>Mp5g20500.1_A0A2R6WTP1_MARPO_UDENN_domain-containing_protein
MVKTNVKARVVEYFVVCGLGPDLQTTENQRGFHGTIDVKYQPALLDQFPSSTNSDIPPPPPQLPLCVLPGGVEFYSNGPSPSDESSHPRSYPIVLTDGDGSKIYVSCVAFRDPVDDDVAQAYRIPANSYVDKCICVVSHSPSFQVFREALEELHRLCFSNSGASKPLWDIVSHMVLGVPLPGPGHGQVLFAVENFLLNVEAPPSDGLPHADMSFQPLVQCLDIDNVIRLFTAILLERRVLLRASKYSVLTMVAEALCHLIYPIKWQHVYIPVLFYAGVEYIDAPTPYLMGLHSGVDTTGLTMDGVVDVDLDKNKIVTSTDESIPEIPEIELGRLRNDLLQLVHPNLAHLDRARTSYSAVHEAYIRRFSKPWSSQHDRELRIIFLKFFATILYGYRDFVDYSLPEKVFNTGAFLKKRSRMTSRDTEPMVAEFLSSQGFMEFLERGYGSAEAGPNLVDKIQEAMGRGQDPSMCLPEPHGQPEFFTVSDTSTQTPASRGRHVHDRFPAVPRTPAQEEKRKAILAAVNNTPERPSRPVQTSAPSPGRDAAAQAKFDSLNPEERAAERDRMVLDIKVKLQGLWRRLLMLGATDDPLGSFEFGTIFALIESDAEGIGGSGFVECIREHISMGWQCKLTDEQFIAVKELIKTTVSRATSRDDMVTVRDSLEIAFQVHKKDMAGIPDYIQRHLGTLPVWNDPRFWEGYFDVILERAEQQTGSNFQNYASLVTEQLIALAQHMAGLGLSDAEAWSILETLAQKNNLGSKQLIKLRGILAHLELLSQRYWGTTPTPAPAVTPQPNAEVKEEDRVDSIVPPSETAGIGRSWVQSMFSREKSLRAVHSRNGRELTSGSSEVSIPPPIPEAGPRKSATGMRILRGHKGAITALHPGTRTEVGDFIGDHEESGYFISGSADCTIKLWDPAVRGHECRATFNGHTGPIRAITSDRLRVVTGSDDQTVLVWDKNGGQLQEELKGHENRVNCVRMLSGERVLTAGYDGTARMWDVRTDQCVATVGQHSSAILCMDYEDSTGHLAAAGMDGEISCWDIRAGKQMHKLIGHTSWIRSLRKVGDVIISGSDDWTARMWSVSRGSCDSILSCHKGAVTCVDLCVKDGGVITGSADGMVRLWERDDGSLRSVKVVAGVHSAPILSIKAGDKWLAVGAADNSMSLFNRVGNQSSVESWQLYRTPPRSAATVRCVTSDVERGRIISGARNGLLRLWEPVSSV

>Mp1g22370.1_A1DZ76_MARPO_Lectin_1a
MSYTIRVRVIESKPTAWYSVVEKCNWLYGGYWTEVDGEHFLHMDASGTSGMLRFRNPAGEFFLVALGVHNYKRWCDIVVDQKNTNTGVEILPTYYNNGSRQEMLWKQLATYEKKTSKGETIKVNYYKEDGNSLYATITIT

>Mp4g02460.1_A0A2R6WKP9_MARPO_LIM_zinc-binding_domain-containing_protein
MAFLGTQQKCKACDKTVYLVDQLTADGIIYHKACFRCHHCKSTLKLGNYASLEGVLYCKPHFNQLFKRTGSYSRSFEKSSQDGTQKAKSVNGEKNEEHKTSSKLASMFSGTQDKCVSCSKTVYPLEKVSVDQFTYHKSCFKCVHGGCVISPSNYAALEGRLYCKHHYSQLFKEKGNYSQLSKTPALKTGLANAEA

>Mp4g19810.1_A0A2R6W8V1_MARPO_V-type_proton_ATPase_subunit_C
MASRYCLISLPLQDSVPNTWSLLQNSINKVAFDIPTYKFHIPELRVGTLDSLLTLSDDLSKANSVVEAITHKIRRQIEELERATGHENTSLTVDGVPIDSYITRFSWDEAKYPVMSPLRETVDTIHETVVKLEDDLKVRVAEYNNVKSQLTAINRKQTGSMAVRDLSNLLHPEDIVSSEHLTTLLVVVGKYSQKEWLTSYEAISTFVVPRSSKKIHEDNEYALYTVVLFRRVSDTFKTAAREKGYQVRDYEFDPENKQQKEEELKRLSEDQENLRSSLQQWCYASYGEVFSAWMHICAVRIFTESILRYGLPPAFLAAVLAPSSKNEKKVRVALDNLSNKGGNNSSFWKADDDSVGMAGLTGGDTEVHPYVSLTVNLSA

>Mp1g17760.1_A0A2R6XVB4_MARPO_BTB_domain-containing_protein
MEHIEAAVESVGLGDDAGADTSSLDQASFFRAVQDGNVQSVNALVKNRKHIDLNAYNDQGVTPLILAVYKYEVHRSVDVVSSLLKHGANVSVKAAPTPSNHKMSIVRHDMKNPDGSSPETKKIVFDHKTPLLIALELKSSLYLKGWEYRHWDAMLEVLSEATVQQLVEKGVKVPTIPAHSVSEVVQRNWDAVFNSGKHETIELTAEGKDVVALKLLVTGASKVLKMNLEHSSRMELKEASYNITKGLVHYLYVGKVEPHFMQQRGIDLFVTAHKYGVEALKHLCEANIVPNQDNWIKLLTAAVETDSQMLTLKTAQSIKDVMAERQSGQSFLTRGFSDIKDAPQQLFQSSRGLVG

>Mp4g10720.1_A0A2R6XJW0_MARPO_NADH-quinone_oxidoreductase_subunit_D_domain-containing_protein
MAALVRAARSKLRSAWQLQGAAASELSDAAAQTIFKHGGLRSLSAFAIDHAQRSPAGAHQDDVPSARRDYSTELTTSKKKEIKNFTLNFGPQHPAAHGVLRLVLEMNGEVVERAEPHIGLLHRGTEKLIEYKTYLQALPYFDRLDYVSMMAQEHAYSLAVEKLLNIEVPLRAQYIRVLFCEITRLLNHLLSLTTHAMDVGALTPFLWAFEEREKMMEFYERVSGARLHAAYIRPGGVAQDMPLGLSEDIFLFSQQFASRIDEIEEMLTNNRIWKQRLVDIGVVTGEEAMDWGFSGPMLRGSGIKWDLRRASPYDCYDKLEFDIPVGTRGDCYDRYLVRIEEMRQSIRIIAQCLNDMPTGMIKADDRKITPPSRTQMKQSMESLIHHFKLYTEGYHVPAGATYTAVEAPKGEFGVYLVSNGTNRPYRCKIRAPGFGHLQGLDFMSKHHMLADVVTMIGTQDIVFGEVDR

>Mp4g10720.1_A0A2R6WD54_MARPO_Serine/threonine_protein_phosphatase_2A_regulatory_subunit
MINKLSKRLSIRTKQAAKPEPHEPGSAGAPTSGGGGAAAPTPAPAAAATPATGPNPRGVTAPATGARAPPAPSRTSNVATPAPAGRVGQGKDKMSPTLTLNNGPGPFFEPLPAFRDLPSADRQNLFIKKLNLCCYTFDFTDPTKNVKEKETKRQTLLELVEYVTSGTGKFTEAVFEDITKMLVTNLFRTLPPSSHENTGTENFDPEEEEPTMEPAWPHLQIVYEFLLRYIVSSETDAKLAKRYIDHSFVLRLLDLFDSEDPREREYLKTILHRIYGKFMVHRPFIRKAINNIFYRFIFETEKHNGIAELLEILGSIINGFALPLKEEHKLFLVRALIPLHKPKCVSMYHQQLSYCITQFVEKDFKLADTVIRGLLKYWPVTNSQKEVLFLGELEEVLEATQAAEFQRCMVPLFRQIGRCLNSAHFQVAERALFLWNNDHIVSLVAQNRQVVLPLIFSALERNTRSHWNQAVHGLTLNVRKMFLEMDQDLFQECQRKFQEDEAKAKDLEEKRESTWTRLEAAATSRPLSSEAMLGSQGLNNNLAYGNRAMDGESQ

>Mp4g13930.1_A0A2R6WP59_MARPO_Phytanoyl-CoA_dioxygenase
MASSILIPSLRPLAIKSRCFASSTAVVPRLSEEAVKQFEEDGATVVRQFFSPEWVEHLREAAELNMKNPGPLCDEHVKPGQPGRFHDDQFLWIRSEAMKRFIFESPAGELAKQLSRAKQVRLFYDQLFVKEPGTETATPWHNDHSYWPLKGNQVISLWLALDHVPKSCCIEYVKGSHKWELLHKLTSFSGDQDRYKAANVTSVAEIPDIDSMRDQVELLSWDLEPGDCLVHHSFAVHGAPGISSSGNRRRAYATRWAGDDVRYDPRPGTMEFMWKEKAGVDAKLPPGSPLESPLFPTVV

>Mp4g16790.1_A0A2R6W5G8_MARPO_3-oxoacyl-[acyl-carrier-protein]_reductase
MAGAAGALCAAATSSCATTVRLGATASARLVSSSSAAASFAPQHYFGGLRQSSSLHASGPARLRVANVEGSSRSFTSGVKAQVATTETAATETSKLVEAPVTIVTGASRGIGKAVALALGAAGAKVLVNYARSAKEAEDVAKQIEELGGSAIVVGGDMSKEADVEAVFKAAVDKWGTVDILVNNAGITRDTLLMRMKKSQWDEVIELNLTGVFLCTQAAAKIMMKKRKGRIINISSVVGASGNAGQANYAAAKAGVIGFTKSVAREYASRNITVNAVAPGFIASDMTAKLGADIEKKIMDTIPLGRYGQVEEVAGAVKYLALDPSAAYITGQCLHINGGMLMP

>Mp4g17890.1_A0A2R6X230_MARPO_Oxidoreductase
MGDAIKVALIGYGMAGQVFHAPVIAAVSQFKLAKVLERRTQESPKRYPWVEVVRDLNDILLDKEIQLVVIATPNSSHFHYAYESLRAGKHVVVDKPFTVTSGEARELIELAEKMDVILTVFQNRRWDGDFLTVQNVVDNKLVGRLVEYEAHFDRFRSVPKPNSWREEALEPASGILYDLGSHMIDHAQVLFGTPEMVTADIRKQRDSSDVDDSFEIVLHYPELRAILKASMLVKVPGPRFILHGTKGSFLKSGIDPQEDALKKGGSPSDSGWGETTAEHRGHLVTKLGDLEIDARVETLPGCYQNFYSQLADAIRARKAPMVDPWVGFNTIRILELAKQSSESKCSVKFEV

>Mp7g10590.1_A0A2R6XSX3_MARPO_PDZ_domain-containing_protein
MVVAMAAVGATMATFAPSVVIGLGSFSSGLEPFRRAPKFEVGVVGNQLSLSTRNWRTRILRDAGRRGLRKCGFACELPRYGNARGMAVKQEGAIGNVGSSDSACTVRGENRLNNSSESGLMNELGGDCTDSGQPRKSPMSATSSPMPLNELPIDFSLEYRQRLAELGETSPYAQKYPLSELAPKLLSKLADLAAKSVNKRTEWVNSFQSLKGKFSISAGKPSDILVFLTSFAIVLSVMTTGLDSHAFVAAPPRKLQREELATVQLFKDNTPSVVYITNLAVRRDVFTLDVMAVPQGSGSGFIWDKQGHIVTNYHVIRGASDLRVTLGDQSVYEADVVGYDEDKDVAVLHIDAPEDKLRPLPVGSSSDLLVGQKVFAIGNPFGLDHTLTTGVISGLRREISSAATGRPIQDVIQTDAAINPGNSGGPLLDSSGNLIGINTAIYSPSGTSSGVGFSIPVDTVSGIVEQIVKFGKVTRPVLGISFAPEQSVEQLGVTGVLVLDAPPTGPAGKAGLRPTTRDSYGRLVLGDVITSLNGQKVTNGSDLYKILDRCKVGDTVEVEILRGDKISKVPVTLEARE

>Mp3g24240.1_A0A2R6W9X8_MARPO_FAD/NAD(P)-binding_domain-containing_protein
MAAAKKKVVVVGGGVAGSLLAHGLENDADVTLVDPKDFFEVPYSQLRSTVEPSFADRSLVLHTDYLKKAKFVQASAVKATESELTTDTGEIIPFDFLVVTTGTTFRGVKTKAERLQQFEADHKKIVESQNILIIGGGPVGVELAGEILQDFPKKKVTLIHSGDRLIQFLGPKASEKAEKWLKTKGAEVILNDRVEIEGLAPPTYVTKGQKQIKADAHFVAVGKKLGSDWLLESPILKDKVTNEGRLQVEGTCLVTGLTNVFAAGDITDFKEIKQGFTAANHVATIISNIKKLTKNPADKKLVVYKALEKPFGIVSLGRVDAVAQLPFATIIGWVPGKLKSKDLFVGKARGDLGIKAK

>Mp1g20380.1_A0A2R6XWC3_MARPO_Enoyl_reductase_(ER)_domain-containing_protein
MAEMMQAVQYSSYGGAHAALQHKEIPIPVPKKGEILVKVEAASVNPVDWKMQGGVMRPMLPAKFPHTPGTDIAGEVVKVGSEVKDFAPGDKVVAWLELKHGGAMAQYAVANPKTTVVRPPEVSAVEAACLPVAALTALQALTSGGMNFDGSYSGNVLVTGASGGVGTYAVQLGKIAGAHVTATCGERNIELIKFLGADEVLDYKTPEGKKLISPSGKKYDLVVNAAASAVTFSDMQPQLAPKGVVFELTPSPKTFLTSVIKRVSMSKQKYNQLMLNVEARNLEMLVGFVKEGKLHAVIDSKFPLAKVEEAWKKSKEGHAVGKIVITVTEE

>Mp6g00560.1_A0A2R6WDP5_MARPO_Suppressor_of_forked_domain-containing_protein
MGDQEFAEQHVEMAVADEPMEDAAMVDIAKKGSPEHGGEANGSAEPVEISPEELPAPEEPAPTTEEDRLWAVVKANSLDFNAWTLLIQETEKLENILKIRKVYDSFLGEFPLCYGYWKKYADHEARLGTPEKIVEVYERAVRAVTYSVDIWMHYCSYAMEKIEDPEEIRRLFERGITYVGTDYLSHLLWDKYIDFEYTQQEWSRLAQLYTRIVQISLHQLDRYYNSFKQIASSRPISELRSADEAAEAAIAASSTVETAAAEDGVEAPPGDTEAPKLEKSTETEDLEKFIGVREALYKKAKDWDAKIRDFETAIRRPYFHVKPLDDMQLGNWHRYLEFIEKEGDTEKVVKLYERCLIACANYPEYWIRYVQRMEEEGNMEAAADALTRSTEIFVKRRPEIHLFAARFKEFQGDIKGARAEYELLSSDLAPGLLEAVIKHANFEHRQGNPEAATSLFVSAIEAEKAKEESRALPLLYIQYARFLDQIIGRTDQAREVYMEAVSHLPTSKVLWEAVIHFESIHAGEKRVPRLDSLVEQATAPFRPDGSQGLSAADREELSSIYLELVDLFGDVATVKKAEQRHKTLFPPRKSSSESKKRPSPESGSVAERAKVHKPYAGAHTVASPAPAPPAYANGQVQWGGGYGPQGYAQQPQGWQPPPQAPPVQPQQWNPGYGGQQDVQGGYGGYGGYAAYGPPQQQPPPQQPAGYGGYQGYPPQEFPQQPGYAQSAPTYRSPPPPAPPQPLPPTAQQAGYYAGYY

>Mp7g02700.1_A0A2R6WI00_MARPO_Arf-GAP_domain-containing_protein
MASAAAGARLRELQSRPDAKTCVDCSQKNPQWASVSYGIFMCLECSGKHRGLGVHISFVRSVTMDSWSDIQLKKMEAGGNAALNSFLAQYGIAKETDIVAKYNTKAAGIYREKIQATAEGRPWRAPPVVKEDFNRPPTSGGGSGGRSSGQRREGFGSEGYGNQGKSTGGWDDWGVDADSESSDAVRRNHSADSLMSGGGRQPPRSHSSGDIYTRSQLENSAANKDAFFARKQAENSSRPEGLPPSQGGKYVGFGSGGSMPPPASRPPAMGGDVLKDTVSVVSQGLSRLSVVAASAAQNAASVMQAGTKDLQAKVREGGYDQKVNETVSVVAAKTTEVGQKAWGLMRGVMAMASQTVEQYTKEGGRSGSSFSPYDQNGLLSDSNDGPYQSINSGSTWHDNWETEKNVSSKGRESWDDWDDSNEGQGKIQNGGRSANTTGSSAFETSQPTRNNVNATTSATQSSKAQSGGDNWSGWDDHDPKDDVDETFFSVSNSTTNNKAQKKADGWNDWNDGDALWTEGGFK

>Mp6g10790.1_A0A2R6XG36_MARPO_PRP1_splicing_factor_N-terminal_domain-containing_protein
MQAPVLPKPRLDFLNTRPPPNYVAGLGRGATGFTTRSDIGPARAAPDLPDRAATTIGGAGAPPVGAGRGRGKGGVEEEEEEAEEKGYDENQKFDEFEGNDVGLFATGEYDEDDKEADAVWESIDKRMDSRRKDRREARLKKEIEKYRASNPKITEQFADLKRKLVTLSTQEWESIPEIGDYSMRNKKKRFESFIPVPDTLLERAKQEQEHVTALDPRSRAANGAETPYGQTPVTDLTAVGEGRGTVLSLKLDRLSDSVSGLTVVDPKGYLTDLKSMKITSDAEISDIKKARLLLKSVIQTNPKHAPGWIAAARLEEVAGKIGAARDFIQRGCEECPKNEDVWLESCRLATPDNAKAVLGRGVNAIPNSVKLWMQAARLEHDDIAKSRVLRKALEHIPDSVRLWKAVVELADEENARVLLNRAVECCPLHVELWLALARLETYENAKRVLNKARETIPTEPTIWITAAKLEEANGNASMVMKIVDRAIRSLQGQGVVIDRDAWMKEAEAAERAGSVATCRAIIRSTVGIGVEEEDRKRTWVADADECKKRGSIETARAVYAHALSVFPGKKSVWLKAAQLEKSHGTRESLDLLLKKAVGYCPQAEVLWLMGAKEKWLAGDVPSARAILEEANMAIPNSEEIWLAAFKLEFENHEPERARMLLGKARERGGTERVWMKSAIVERELGNVKEEKELLEEALQRFPGFHKLWLMLGQLEDRLGNLETARDVYDRALRHCPNSTPLWLCASHLEEKIGGLSKARAVLTKGRLKNQHNPELWLAAIRAEARAGNKKEAEVLMAKALQECPSSGLLWAESIEMAPRQQRKTKSVDALKRCDHDPFVIAAVAKLFWHDRKVDKARNWLNRAVTLAPDVGDFWAQLYKFELQHGVEELQHEVLKRCSAAEPRHGERWTRVSKAVENAHQPVEAILKKVVAALGKEEGIVGA

>Mp4g15500.1_A0A2R6WVL1_MARPO_SM/Sec1-family_protein
MAQIPSLDHAPINLSALREQAQKELIQILSSVRGKKVLVLDPKLSGPLALVAQPSLLKENGVENLYHLSADPVASECKNVIYLMRPRMGLMKLISSQIQQDNIQKLQKNYTVVFLPRRTIICEKVLEEEGILGSVTILEYPLYLIPFDEDVLSLELDMAFKETKVDGDLSALWYLGRAITLLQAQFGVIPNIKGKGKAAVQVADILNRMQREQMPDANAAVVTPEIDTMILIDRQVDLVTPMCWQLTYEGLIDEFLTISNGAVELDPTIMGIAQSGVKKAKVPLNSSDKLYRELRDLNFGVVGQVLRNKATSMKQDYNDVTGGGPQHQSVSELKDFVKKLNALPELTRHTNIAQHLSTFTTKSKFLTRLSIEQTLVEGLSYDISFEFVEEMIHRQEPITSVLRLLVLLSLTSGGLQKKHFDYLRREVLHTYGFEHMFTLSNLEKAGLLKKQEAKSSWQNIKRGFRLVVEDQDDANPTDVSYVYSGYAPLSIRLVQHALKGGWKAVDEVFKLLPGQSFDRKQGSQADQSVLSRDGSAREGSVTADSAPAVDGRRAVVLVVFIGGVTYAEISALRFLGAQEGMKYDFVIATTKLINGTSLLKSMVEES

>Mp1g29250.1_A0A2R6WD43_MARPO_Uncharacterized_protein
MKVIDKIKEGEANGRVVYSFEFFPPKTEEGVENLFERMDRMVAHNPSFCDITWGAGGSTSELTLDIANKMQNMICVDTMMHLTCTNMPVEKLNSALDTVKANGIQNILALRGDPPHGQDTFVQVEGGFSCALDLVKHIKEKYGDYFGITVAGYPEAHPEVILEESGATEEAYRKDLEYLKKKIDAGGELIVSQLFYDVDIFLKFLDDCRQIGISCPVVPGIMPIVSYNGFKRMTGFCKTKIPAELTAALEPIKDNEEAVRAFGVHYATEMCKKILAHGVTALHMYTMNMETSALRILQNLGLIDITRVNRSLPWRPPTNQKRNGEEVRPIFWANRPKSYITRTTEWNEYPQGRWGDSRSPAYGTLNDYQFLRRRTRNKKLAKEWATPLTSVADVHEKFVKYCKGEINTIPWSEVDGLQPETKTINEDLVDVNNQGFLTINSQPAVNGEKSDSPSVGWGGPGGYVYQKAYVEFFCSAEKLQALVEGIKGTPLTFIAVNAKGETKSNIGPGDVNAVTWGVFPAKEVIQPTVVDPVSFMVWKDEAFQAWTDEWASLYPENDSSRKILSEIASSYYLVSVVDNDYINSSLFKVLRA

>Mp4g19840.1_A0A2R6W8Z1_MARPO_Uncharacterized_protein
MGDEPANHGEQPSALVTETVPDGLVKKEVQSDTEKADTAAVQVQRLYRGYRTRRNIADAAVMAQKFGWWNVVDGAMLHHNSSQFYAYSKPQNAAQRWVRLKRKAAKVGKGLSQNEQARKLALQHWLEAIDPRHRYGHNLHFYYEAWCNSNTQEPFFYWLDVGEGKDLELEKCKKSKLQNEQISYLSPKERKWFEVLIEDGKLVYKMTEKPVDTPKGEKWIFVMSTSGKLYVGKKEKGKLQHSSFLAGGATIAAGRLLVRNGTIELMEAHSGHYHPTPDNFKELITILTDSGADLTMAKVQYTTEDLLPSSGSANSRSGTGGISHQETIEEDVLDDELQSMILADNQNASNAGEVEPIEATDPVDSKTTFVGSGKPNKLDRSLSKMTPKEIESLKGFRLEIMQPARASSQLQSEQDEKAVEKAIEAVCDRAAPDSPSPRPPFVHNKHKLFGPAMRTFSRLDIDYCTRAVQEHEAQKPQSELNPNTKRHLIRRLSMSRPVVSPT

>Mp6g10990.1_A0A1B4XVI7_MARPO_Actin_1
MADSEDVQPLVCDNGSGMVKAGFAGDDAPRAVFPSIVGRPRHTGVMVGMGQKDAYVGDEAQSKRGILTLKYPIEHGIVTNWDDMEKIWHHTFYNELRVAPEEHPVLLTEAPLNPKANREKMTQIMFETFNVPAMYVAIQAVLSLYASGRTTGIVLDSGDGVTHTVPIYEGYALPHAILRLDLAGRDLTDALMKILTERGYSFTTTAEREIVRDMKEKLAYVAIDFEQELDTARTSSSLEKSYELPDGQVITIGAERFRCPEVLFQPSLIGMEASGIHETTYNSIMKCDVDIRKDLYGNIVLSGGTTMFPGISDRMTREITALAPSSMKIKVVAPPERKYSVWIGGSILASLSTFQQMWIAKAEYDESGPSIVHRKCF

>Mp1g23620.1_A0A2R6WQW7_MARPO_Probable_alanine--tRNA_ligase,_chloroplastic
MSHGVGFLRASSAVLHSLALNPSSLLLRGRIARPSLRICPVSASLFAVRCSGSALRENLRGESTATMAIDPENSGENIRKRFLDFFATRGHTILPSSSLVPEDPTVLLTIAGMLQFKPIFLGQKARTVPRATTSQKCVRTNDIENVGVTARHHTFFEMLGNFSFGDYFKKEAIRFAWELATKEYKLPEERVFVSVFEEDDEAFAIWRDEIGVPVERIKRMGAEDNFWASGPTGPCGPCSEMYYDFHPERGLQDADLNDDSRFIEFYNLVFMQSNRLDDGSLVPLQNKNIDTGLGLERMAQILQKVPNNYETDLIYPIISFAAELAQIDYMKADERTKTYLKVIGDHTRAVTYLISDGVNPSNIGRGYIVRRLIRRVVRMGRLLGIKGDGKGDLEGAFLPRISEVAVNMSSAVDPFVQQNASRIYEELYREEQRFVQTLERGEKLLEKLLTDALSGKISNGTEEPKLSGKDIFLLYDTFGFPVEITEEVARERGVGVDMDGFDKEMAVQKSQSQSAHNVVKLTVGGAVSELSSTIAKSKFMGYHTTEAKGQVVALLTKGAPLTEASEGQEVELILDETPFYAESGGQIGDHGTIKGQSEDGSEFVVRVTDVQKAGQGLILHRGQVEQGKITLGAKVEGTVDSQKRRRAMAHHTATHLLQSALKKVLGASVSQAGSLVAFDRLRFDFNLPRAMTGEEVVNVENLVNGWIGEAVDLETKVMALTDAKKSGAIAMFGEKYEDEVRVVNVEGISKELCGGTHVRNTADIRGIKIMSEQGIAAGVRRIEAVCGAAFIEYVNQRDSVVKQLNSLLKVKPEDLATRVQALQDELKSMNKEAASLRAELAIAKAESFANNAEVVGPSNVRVLVTSLGTVDSDALRVAAEHLVAKMGDPSAFVIASTSADGKVNLVAAFSKSVVKQGLAAGKFLGPIAKLCGGGGGGKPNFAQAGGKLPEKLEEALNKAKVDLVAALSKAS

>Mp6g01500.1_A0A2R6WWL9_MARPO_CCT-theta
MSYMMQPFGMQSMLKDGHKHFSGLEEAVMKNIDACKQLSKITRTSLGPNGMNKMVINHLEKLFVTTDAGTMVNELEVQHPAAKLLVLAARAQQEEVGDGVNLVISFAGELLQGAEELIRMGLHPSEIIAGYAKALTEGLEVLETLVEPNTEKIDVMNKDEVMKRIIPVVASKQYGQEEPLCRLITDACIQVCPKNPLNFNVDNVRVTKLLGGGVSDSLVVSGMVLKADAVGSIKKAQKAKIAVFGAGVDTAATETKGTVLIKNAAQLESYATTEEAKIESLIKEVAESGATVIVSGGPVGEMALHFCERYKIMVLKIMSKFELRRFCRSTGASSVVKLQRPSVDELGFADSISVEEIGGTRVTVIKNDAGGNLISTLVLRGSTDSVLDDFERAVDDGVNAFKAACRDSRLIPGAGASEIEMARRLQEFGSKETGLNQYAILKFAESLEIVARILAENAGLNTLDILSTLYSAHASGNLHAGVDIEGTNPTKDDVWDLYITKFWALKLATDAVCTVLRVDQIIMAKQAGGPKPQGGHGDDED

>Mp7g00510.1_A0A2R6WZG8_MARPO_Mo25-like_protein
MKGLFKNKPRTPAELVRVTRDMLSTLDAMPQSRVDARKEEKVLQLLNDLNRNIRDMKNILYGSSETEPVPETCAQLTNEIFKDNTFRLLIQCLPKLDLEARKDSTQVVANLQRQQVQSRLIACDYLEKNRDLLDILVAGYKNPEIALHYGTMLRECIRHQSIARFVLESGNVEKFFVYVELPNFDVASDASATFKELLTRHKSTVADYFARNFEWFFGEFNRRLLESTNYITKRQAVKLLGDMLLDRSNLPSMMKYISSKENLIILMNLLRDDSKNIQIEAFHVFKVFVSNPSKPPEIVSILLANRHKLLRFLNDFKTEKEDEQFDSDKAAVIYAIQSLDSRQDKPPS

>Mp2g20120.1_A0A2R6WV79_MARPO_Uncharacterized_protein
MVFLLSLPPSNSRVQYTMRLASHRHAFFSFTRPVAGRPARGSSIERAFTERVQSSRNREPLDVPHHTTATGKRTTGNDRWPEADVAVFRERAGDGQTPGPVCGREDKERLQGRGGGGSARAEGQHRTNREQRTEPERDTESHRHRSGRGTDWGLAGLALGRSKPASCPELKLSHYGVRSGRLLFLQSSLFFLTRFLEISGLSLHLHPASARQQVILDHLRPEGPGAQGGRVAPSICMAQELQSKRFQEFDDDIVIVAAFRTALTKARRGGFKDTPADDLLAPVLKAVVERSGVNPAEVGDIVVGTVLAPGSQRAMECRIASFLAGFPDTVALRTVNRQCSSGLQAIADVAASIKAGFYEIGIGAGVESMTKDAMAFDGTPNPKLETCQQAADCLLPMGVTSENVAARFNVTRAEQDQAAVVSHQRAAAATAEGRFKDEIIPVHTKVVDPKTGDETSVVISVDDGIRPTTSLADLAKLKPVFKKDGTTTAGNSSQVSDGAAAALLMKRGMAMRRGLPILGIFRSFAAVGVDPAIMGVGPAVAIPAAVKQAGLELSDIDLFEINEAFASQFTYCAKVLDLDMEKINVNGGALAIGHPLGCTGARATATLLHEMKKRGKDCRFGVVSMCIGTGMGAAAVFERGSSVDQYSNARPISENNYLSRDAK

>Mp5g12080.1_A0A2R6W6A5_MARPO_RING-Gid-type_domain-containing_protein
MDLTSIRDAFDRVSKKQKVSYSKTQEVIEKVQQEIEKVAKSLVEIPNGPEAGDQKRALLVELQTKLSEMGPSTQVGASQKEVNLAVSKYGKVVDKIFCTDIANAYRDVQFDHHVINQIVALHFYRQGLFDLGDCFVKEAHEADGAGLKAPFYEMYQILEQMKAKNLLPAISWATRHHDELQKKGSSLEFKLHQLQFVNCLHQGGRNAALQYARSSFVPFASNHMTDIQRLMGCLLWAERLQSSPYADMLAATHWDSVATEFTRECCSLLGQAYESPLHVTISAGAQALPTLVKLATIMANKKQEWQNMKQLPVEIELSKEFQFHSIFACPVSRDPSTAENPPMLMPCGHVLCKQSIQKLAKGNFRTFKCPYCPSETTVAQCRQIFF

>Mp5g12080.1_A0A2R6WYF5_MARPO_phosphoglucomutase
MVSFEVIEQQTKPFDGQKPGTSGLRKKVKVFQQEHYLANFVQSSFNALPADRVKGSTIVVSGDGRYYSKDAIQIIIRIAAANGVAQVWVGQDGLLSTPAVSGIIRDRVGSKGEKAYGGFILTASHNAGGPDEDFGIKYNTENGGPALEALTDQIYENTKTITTYLIAEGIPDIDIHKIATSSFSGPSGPFSVEVFDATEDYVKMMKQIFDFEAISRLLARPDFTFCYDALHGVAGVYAKRIFLQELGAQESSLLNCTPKEDFGGGHPDPNLTYAKQLVKTMGLGSPVPEEIPEFGAAADGDADRNMILGKKFFVTPSDSVAIIAANAVGAIPYFRNGLKGVARSMPTSAALDVVAKGLGLRQFEVPTGWKFFGNLMDAGMCSICGEESFGTGSDHIREKDGIWAVLAWLSILAYRNRDVAADDKLVTVEDIVTLHWGIYGRHYYTRYDYENVDAGAAKNLMSHLVKLQSNLTAVNKIIKETRPEVSGVKSGDEFEYKDPVDGSVSSHQGIRFLFKDGSRLVFRLSGTGSVGATIRLYIEQYQSDKSKTGADASETLAPLVDVALVLSKMEEFTGRSAPTVIT

>Mp8g09300.1_A0A2R6W2F4_MARPO_ABC_transporter_domain-containing_protein
MAASTGSNLQSIDLWSLGRSVSIGTNTGSRRSFGGSSRNWGVGPDNVFARDSESRRQPGDDDEEALKWAALEKLPTYDRLRTTILEQLGNKAAPTQLDVRLAGIEENQALLRNVFNMKSTEEDNEVFLTRLRNRIQRVDLQQPTQEVRYDHLTITADCYVGGRALPSLTNAARNTIEYVLNKIGIPVTKKTSVSILDDVSGIIRPGRMTLLLGPPGSGKTTLLLALAGRLDKSLKVDGKITYNGFDMKDFVPQKTAAYVSQHDLHIGEMTVRETLDFSARCQGVGERFDLLAELDRREKQRGLRADPDLDFFMKSTAAGTGSLITEYIMKILGLDICADTMVGDDMRRGISGGQKKRVTTGEMIVGPLRTLFMDEISTGLDSSTTFQIVKCLGDVAHVLDSTVMISLLQPAPETYNLFDDIVLLSEGKVVYHGPRENILEFFESCGYKCPERKGVADFLQEVTSRKDQEQYWADKRRPYQYTSVKDFADAFQEFYVGTEMARQLSIPFDKSKSHPQALSFKKYSVPYKDLLRFSFQKEVLLMKRNAFVSYFKAFQIAVMAFIAMTTFFRTEMSRDNLEDAQTYAGALFFGVVNILFNGFSELSMTIIRLPVFYKQRDLLFHPPWTFTLSKFLINIPTSVLESSIWVIITYYTVGFAPSAARFFRQLLLMFSVHSMASALFRLIAGICRTMVVANTGGSLALLVVFVLGGFLLPRTSIKPWWIWGYWISPLSYAQNAVDVNEFLAPQWNKPIPGINDSLGVTFLKSSGVFPRGRWFWIGVGVNLGYALLFNVLFTLAITYLNPLGRSQAVISEEVYNEKQAALTGVETPSMGEAQRVARSASGSVGQGSSISRRQPRSLSASASKVTSEIGMSRISSSSVSKRGASNSSMSRDSFEHGGEGTPSKRGMILPFEPLSISFDDVKYYVDMPAEMKAQGAGEDRLQLLKGVTGAFRPGVLTALVGVSGAGKSTLMDVLAGRKTGGYIEGDIRISGYPKKQATFARISGYCEQNDIHSPQVTVFESLVYSAWLRLDRNIEKETKELFVQQVMDLVELTTLRDALVGLPGVSGLSTEQRKRLTIAVELVANPSIIFMDEPTSGLDARAAAIVMRTVRNTVDTGRTVVCTIHQPSIDIFEAFDELLLMKRGGQVIYAGPLGRHSHKLVEYFEAIPGTPKIKEGYNPATWMLEVSSVSVENRLAVDFADIYSKSALFERNKALVHELSTPPEGAKDLWFASQFSQPFWTQTIACLWKQNITYWRSPSYNNVRFLFTILAALLFGTIFWRLGMERHKQSNIFSIMGSMLGAVLFIGINNASTVQPVVATERTVFYRERAAGMYSAFPYAIAQVLIEIPYCFAQVIVYSLITYSMINYEWTAAKFFWYIYFMFFTFLYFTFYGMMAVGLTPNHNIAAIVSAFFYSVFNLFSGFLIFKKRIPGWWIWYYWICPVAWTLYGLITSQFGDVTEDVLLTGGGTQRIKDFVNDTFGFKYDFLPVVAIMLLVFPCLFAFVFMVSIKFLNFQTR

>Mp6g20490.1_A0A2R6WZQ2_MARPO_Glycosyltransferase
MDQKHEAGVKHLDDVVPSVWMAPTAYITHALSFLQCAKLLARHGLTITLFYLDDDFHSLDAMENGMLLDNLKREGLDIRMQCLGPRARLVDDGSSDLFRHRQIHHCTAGAERMVQKYMRSEVDRGTKPTCLLSDVWLGSLREEATSYGIPSWVLCPYASGYLSTLTYVYQLQSKGILNLPYSFRDGVNRNECISIPGLPLLKIQDIPIYFSRESPLFEYLSIGAASVSKCSVILLTSFYELESRSIEGFKSFMRALAVGFHKKSPTVWSIGPTFDMASYSKESNVAESEPGELHKHPSIAFLDTQAASSVLLVMFGTLVYHTPEQIEEIARGLENSQQPFLCVLNVPNMNTGWITPGHEEDRISAVVPADCIGNARGRGLFLEGWVPQKKILAHPSTGGFVTHCGQNSILESIGMGIPLIAWPMLSDQLLNARFLVNEVQIAVDISRGPDGFVDRKELEKSVRTLFHSDEGNLVRRNCLMMREMARKAVQENGSSWKNIEALVALIRSLST

>Mp6g12110.1_A0A2R6W7E8_MARPO_TOG_domain-containing_protein
MAQITSPLESAAQNVTTSSTKERVAIFEGSIPSALNTPGCNIAELVPEIVHIIFRTLPVYEDRKSQLAVEHAISRALKEGAFVKAFTGALVQTAERSFKNSAHSVLYKLLRWSCLLIRQNPSLLSAKTAFARLAAVQSSLLSVLLSASFPVQRASRHVVFQLISEVVDIFDCYVAELQGSMQSSDNSNGLIRILLEFMSKASERLEKHRAFFVELYMRLVLNSREKPSKALSDAFRPLLQKLSHDEFGTAVVPTAVKMLKRNPELIMESVSLLLNATTLDLSKYANEFMPIILPQARHSDEGRRKEAIEAVRALAEQSSDLDTIAAMFHSIKAVLGGSEGKLTFPYQRVGLINAVQVLSVAKTGHGLAALAGTISSYLMSLYKDDGNEEVRVAVLVALGVWLSKAGEALPAEAVSFFPAGLKEKEVLRRAHLRCLRVSCHNGAVPVQLQNLVDPLIQLVKSSVSKPAQRVEGIYAWLLLSSMSAVDVRADDRLVKEKFWPLVLQNNSVLLAPSLVAKFSAEDCVAYTELIESVVLQHPSRLTEYAEGAAEIFQLIVYLLWHPQRGVRESASAVVSRIHRASSSWSEALFKAFLTWLPSLDDRLAAQKASDGAEGTAESNVLYVPAGEFLSKALLAVSSPTFGSSADLCAQILLVSHNPCIVRGARKSITWKALLKMFGKQKINICSTLASAPDVVCKVLMGSNGLMSKRQSESQAAIFALATAMQAFPNEFFPQFVLETERLGDKSAHDALTEKDIMIFRTPEGMLSTEQGVYVAEMVMDKNIRGSRGRFKMYDDPEDEPPMKEPLKPVAAVRQVGIKKDVSAGRKDVSRSTKKPGEVDKSKSAKEEARELQLKEEIVVRSKVQSIQESVSMVLKALGSAAAANPSYSHDQLPHLVERTLPLLDSRIVQFEAYETIEKFTSCVTPSLRPLGSDLAAALRLIATSAPSVLKDLDASIKPDRKSKPGVVERVVAGLTTACKDGPLPAPSFALVFPIVEQTLMSPTKTRLHDDLLHVLSLHCSPNMPLPRLKMISVLYHVLGCVPTYQPRIVTMLNELCRGLEASDLAEALSGLYSEHILVRAVCLRAVQHVPALAKRKAVYSERTTTAIWMALHDPEKSIAEAAEEVWDLYGHELPTDYAAGLIQALVHVNFNVRQAASEGLAAAMDEYPSTVQETLSSLFSLYIRDLPIGHGEVDPTWPGRQGVALSLLAAADVLTVRDPPVVATFLISRALADSNPDVRFRMVEAGVAIIDKQGKDNVGLLLPIFENYLDKKSADEERYDLVREGVVIFMGALAKHLSKDDPKISTILERLLEVLNTPSESVQRAVSNCLPPLMASQQDNAQSLLTKLLDRLMKSDKYGERRGAAFGLAGVVKGLGLSSLKKYAIMDALKAGVEDRNSAKAREGALCGFECLCEKLGRVFEPYVIQILPVLLVCFSDQVVAVREAAEGAARAIMAQLSGQGVKLVLPALMKGLEDKAWRTKQGSVQLLGAMAFCAPRQLSQCLPTIVPKLSEVLTDTHPKVQSAAQTSLQQVGSVIRNPEIAALVPTLLVGIADPNEHTKSCLELLLQTTFVNSVDAPSLALLVPIVHRGLRERSAETKKKAAQIVGNMSSLVTEHKDMLPYLSLLLPEVKKVLVDPIPEVRTVAARALGSLIRGMGEENFKDLVPWLLETLKSENSSVERSGAAQGLSEVLAALGTEYFESLLPDIIQNCSHQRAAVRDGYLTLFKYLPTALGPTFQQYLQRVLPAILDGLADENESVRDAALSSGHVLVEHYATTSLPLLLPAVEEGIFNDNWRIRQSSVELLGDLLFKVAGTSGKVVLEGGSDDEGASTEAHGRAIVEILGKERRNEVLAAVYMVRSDVSLTVRQAALHVWKTIVANTPKTLKEIMPVLMSTLISSLASTSSERRQVAGRSLGELVRKLGDRVLPSIIPILSRGLEDPVGSTRQGVCIGLSEVLASAGKHQLLAYMTDLIPTIRTALCDSVPEVREAAGLAFSTLFKSAGMTAVDEIVPALLHALEDENTSATALDGLKQILSVRTGVVLPHILPKLVHPPLTAFNAHALAALAEVAGSGLNTHLSTVLPPLISTMDDHEAIAPLAKRAAETVVMAVDVEGLDAVIGELVKGLGDSQAPVRRSSAYLTGFFFKNTKLSLEDEVPNLLTMLIVMLTDNDESTVKAAWEALACVSGTIPKESLPSYIKIVRDAVSTARDKERRKRKGGSLTIPGFCLPKALQPVLQIFLQGLMSGSAEIREQAAEGLGELIDVTSEAALKPFVVPITGPLIRIIGDRFPWQVKSAILATLGIIISKGGIALKPFLPQLQTTFIKCLQDNTRAVRARAAWALGKLTGLSARVDPLVGDLLSGLQASEGGVREAMLTALKGVMKHAGKSISQPVLERVVAALQELLPSDEDEVRGLAARAIGIVSQYIGDAEFGRLVEATASTGSSATWALRHGTTLVLASVLRHGVSRVYESSTSMSMVVGAIKTRAKDDKVPVREAAAKALGRFLVYRVRDVASRAELLPVLVALLRDDSSDVRRKALSALKLISKANADVLSPFLNTLGPAVGDCLKDTSTPVRLAAERCAAHLFQLAKGGDNVQASQKYITGLDARRISKQPEMSDASDDSEGDAPQG

>Mp8g03000.1_A0A2R6XJ62_MARPO_Ribosomal_protein/NADH_dehydrogenase_domain-containing_protein
MAWRSKLSQSLQELRIHMCQTSVASKATREFVVKNYKDLKTLNPRLPILVRECSGIQPRLWARYDFGVERSIALDGLSEPEISKKLEELAATAPQSKTPMHA

>Mp8g09100.1_A0A2R6WRI0_MARPO_Citrate_synthase
MVRMMRMLVDQGRRTSQNLQWVRHLTNNTDLKSRLEQLIPEEQARLKDLKTKYGKNSLGETTVDMAIGGMRGIKGMLWETSLLDADEGIRFRNMTIPECQAKLPAAMPKGEPLPEGLFWLLVTGEVPTKEQVSALTQEFKDRSQIPRHVFDVLNALPKSAHPMTQLTAGIMALQTESEFARAYEKGIDKRKYWEPTYEDSMNLIARLPEIAAYIYRRTYKGGKTIGANPTLDYAANFAHMLGYEDPKFHELMRLYLTIHTDHEGGNVSAHTVHLVGSALSDPYLSVAAGMNGLAGPLHGLANQEVLRWIEDIVREIGTDVTTEQLKEFIWKTLKSGKVVPGYGHAVLRKTDPRYTCQREFALKHLPNDPMFQMVSKLYEVVPPILLELGKVKNPWPNVDAHSGVLLQYYGLKEANYYTVLFGVSRTMGVLSQLIWDRAFGLPIERPKSMTIEWIENFCKKQAAKGKKK

>Mp1g04210.1_A0A2R6XR16_MARPO_Succinate--CoA_ligase_[ADP-forming]_subunit_beta,_mitochondrial
MARGAASRLAFRARKSLGSFIAGSPSALTACSEGHNVQQVRNLNIHEYQGAALMSKFGVNVPKGVVISSPSEVSEVIKKHFPNNTELVVKSQVLAGGRGLGTFKNGLKGGVHIVKTSEVEEYARKMLGQILVTKQTGAEGKPVNKVFLCDKLNLVNEMYFAIALDRASAGPVIIACAKGGTSIEDLAEKYPDMIIKVPVNINTGITDEDAARVVDGLAPKKADKQDCIEQVKKLYNMFCKSDCTLVEINPLAETADGVMVAADAKLNFDDNAAYRQKEVFALRDKTQEDPREVAAAAADLNYIGLDGEIGCMVNGAGLAMATMDIIKLHGGTPANFLDVGGNASENQVVEAFKILTADPKVKAILVNIFGGIMKCDVIASGIVNAAKQVSLHVPLIVRLEGTNVDLGKTILKESGMTIIAAEDLDDAAKNAVKALRHSSLAS

>Mp3g16100.1_A0A2R6XRP2_MARPO_TCHQD_class_glutathione_S-transferase
MAGALPVFYTYPLAFNPAKAKIALDECNIKYVEKKIDILSGQSLEPWFLKLNPGAWAPTLVVGENVICESAEIVKWADAQGTPLGGDKVDRQFIDQWVQKVDNWDGNLFAAAFGPAGGVLKITTEHKIKICEAQAKRNPDLAELYQKKAAAMKAQIEEPNDKAKCEANKAQLISLLDEAESRLATTSYLAGEEYSIADVIFTPCLYRIPQVKLDKELIESRNNVQKYWASLKKRPSYKKAFGVSESPLSTASTVIPAFGKILLSKITKKY

>Mp1g10100.1_A0A2R6XHZ4_MARPO_PCI_domain-containing_protein
MDVTEETEARQDGKLQLGQHLFLLRKANPSPETAASLKDSVFTAIVADKMAGLYQSFWQEMSWESTFDTKMFEEFNASIAEEVAKLDEKIKDAEENLGESEVREALLNKALYFIQIGDKEKALAQLKITEVKTVAVGQKMDLVFHTLRLGLFDLDFDLISKNIDKAKSLFDEGGDWERKNRLKVYEGLFCMATRNFKKAATLLLESISTFTTYELFSYDTFIFYTVLTSIISLDRVSLKQKVVDAPEILTVIGKIPFLSDFLNALYSCQYKTFFHAFAGLTDQIRLDRYLFPHFRYYMREVRVVAYSQFLESYKSVTMEAMAKAFGVSINFLDMELSRFIAAGRLTCKIDKVAGVLETNRLDAKNALYQATIKQGDFLLNRIQKLSRVVDV

>Mp5g11990.1_A0A2R6W672_MARPO_TH1_domain-containing_protein
MMEGGRGARPYRTARFDEALKKQQHEEEMVEPEDAIKAHSGASTDEQEPFMGMKVRRRSSMFRLFKGDYIDAENNDQIRKLLTKQGDRQVLYAENVVKVTRKGKVARRILLITDMALYILDTQFYTMKRRVPLASIGKLCLSECSDNFFAVVVPSEYDTLFASARKTEIVTVLVDAFKKLSSQGETLTVEFSNKFEYYLDSEHVREVVTETVEGGVKTSFVDK

>Mp4g14400.1_A0A2R6WNZ4_MARPO_FAD/NAD(P)-binding_domain-containing_protein
MAEMKKKVVVVGGGIAGSAIAKGLEDHADVTLIDPKNYLDIPYARMRAIVEPAMAERSIILHSDYLKKAKILESTVESATDSEVTTASGERLPYDFLVVCTGTVFSSPPEKTTKAERLEEFNGLNRKLQEAESVLIIGGGPVGVELAGEIVTDFPAKKVTIISGADRLIEFLGPKASKKTEKWLTKKGVTVILKDKIDVNDSLAPPTFETKKHVELKADAHFVATGKKVATKWLEASEVLKEHVTVDGRLKMESTGTCQVEGLKNVFAAGDITDFKEIKQGFLAGKHAAVVVENIKKLSASPDAKLAAYKPLATPMGIVSLGRVLAVAQMPFGTILGRLAGLLKSKDLFVGKTRESLGLKAK

>Mp3g20570.1_A0A2R6W599_MARPO_ADF-H_domain-containing_protein
MGAKMSGMAVTEECKEKFMELKKKKTYRYIIFKIDEKVQQIVVDKAGAPTEDYDAFAACLPESDCRYGVFDFDFTTPDNCRKSKIFFIAWSPDTSRVKSKMMYSSSKDKFKRELDGVHYELQATDPTEMDLDVIKGRAS

>Mp6g20520.1_A0A2R6WZQ0_MARPO_GOLD_domain-containing_protein
MASTAGLVPITRHFLAKYYEKYPYSPLNKELPSIIDSLKEKFNRMDLEYQKASGNKQMMEELQIIVPHKIDENLWKNREQIEEILHLFEEGSWPKALKGQSASTNVVKALERLGGILKSLLKDIEKFQVANSDRVYNMVLTYMPQDFRCSLIKQQRERSEKRRQAEVEALVNAGGSIREKFVLLWKQQMERRRQLAQLGSGSGLYKQLVKFLVGVPLVLLEFVKQINDHQGPMEEQRERYGPPLYQITTLASYIRIFTQFWWLTFDNADSQTEDMLAQLEKSVDAYVTDFKHYLKFMGEVFENSPFLISAEEAGLTEEKFDDFEETPIPPGKFHEVAVKVECEGSIVAWDFRLTSGKDVGFHVDFINESGSKVPMVPYKRYEANQPNQGDFPSPFVGHYKLVWDNSYSTFYRKIVRHKLDVIPPVAPQSPDMSLVEEDEQT

>Mp3g07010.1_A0A2R6XPV6_MARPO_60S_acidic_ribosomal_protein_P3
MAVFTFIVKKSGESWSAKQHAGEHNLESSAPSAFELQRKLTNLALETGGPNSVSSTFSMITPTAAIYQVVLGGGGGGGGGFVSSGGGASAGGAAAAAAPAAEEEKKVEEKEESDDDMGFSLFD

>Mp3g17880.1_A0A2R6X306_MARPO_OBG-type_G_domain-containing_protein
MGIIEKIKEIEFEMARTQKNKATEYHLGQLKAKIAKLRTQLLEPPKGTTGAGDGFEVTKFGHGRVALIGFPSVGKSTLLTLLTGTQSEAAAYEFTTLTCIPGIINYNDAKIQLLDLPGIIEGASEGKGRGRQVIAVAKSSDLVLMVLDASKSEGHRQILTRELEAVGLRLNKRPPQIYFKRKKTGGISFNSTMQLTNVDEKLCYQILHEYKIHNAEILFREDATVDDLIDVIEGNRKYIKCVYVYNKIDVIGIDDVDKLARQANSIVISCNLKLNLDRLLARMWEEMGLVRVYTKPQGQQPDFSEPVVLSTDRGGCSVEDFCNHIHRSLLKDIKYVLVWGASSKHYPQRCGTQHCLCDEDVVQIVKKKEKEEDGGRGRFKSHNTGPARISDREKKAPLKT

>Mp4g12190.1_A0A2R6XKE8_MARPO_Cullin_family_profile_domain-containing_protein
MSQPKKKNFKIEPFKHKVEMDPKYAEKTWKILEDAIHEIYNHNASGLSFEELYRNAYNMVLHKYGEKLYSGLVNTMTQHLREIAKSVESAQGGLFLEELNSKWLEHNKSLQMIRDILMYMDRTYVTNFNKTPVHELGLNLWRDNIVRSSKIRDRLLDTLLDLVHRERTGEVINRGLMRNITKMLMDLGPTVYQEEFERPFLEAAADFYRLESQQFIETSDCADYLKKAERRLNEEIERVTHYLDPRSEIKITAVVEKEMIGNHMKLLVEMENSGLVSMLIDDKYDDLARMYNLFRRVTTGLQTVREVMIHHLRETGRQLVMDPERLKDPVEFVQRLLDEKDKYDKIIHLSFSNDKTFQNALNSAFEFFINLNVRSPEFISLFVDDKLRKGLKGVSEEDVETVLDKVMMLFRYLQEKDVFEKYYKQHLAKRLLSGRTVSDDAERSLIVKLKTECGYQFTSKLEGMFTDMKTSRDTMQGFNAMLANTGESSETRATAEGPTLAVQVLTTGSWPTQSGARCNLPTEILTMCDKFKAYYLSTHTGRRLTWQTNMGTADLKATFGSTNKHELNVSTYQMCVLLLFNMADKLNYREIEQATDIPSQDLKRNLQSLACVKGKNVLRKEPMSKDISEDDVFIFNDKFQSKFYKVKISTVVAQKESEPEKQETRQKVEEDRKPQIEAAIVRIMKSRRVLDHNNIISEVTKQLQARFLPNPAVIKKRIESLIEREFLERDRIDRKLYRYLA

>Mp8g17280.1_A0A2R6X894_MARPO_CS_domain-containing_protein
MAVISEYEEEPAVDASLPPAAASAPLKYSQVAAAAASALAPEASSSGKHDDLLGQLLQQHKGQPFELLRSVFDFLGRKTDALGSQLLESRLQDIVASVKDQIAKKRELEAASVGSKAVPQVEKKVEPVKQDAVVQEKAAPVVVAETNGAKDAKVVKSEDVPASSDDKDEAEDSSSKGLAPNSGNGADHEKYSWTQTLSEVTVHIPIPPGTKSRAVSCEIKKKHLKVGLKGQPPILEGDLYNPITVDDSLWSIEDGKTLAVLLTKSNQMEWWKNVVKGEPEIDTQKVEPENSKLGDLDPETRQTVEKMMYDQRQKAMGLPTSEEKQKQDILKNFMKQHPEMDFSKAKMC

>Mp1g11630.1_A0A2R6XHE7_MARPO_Acetyltransferase_component_of_pyruvate_dehydrogenase_complex
MASRQAAGLARRGTVSYISYISRVRRGPGSDGVVRSGAISEQQCRNLMQRSFHGQSPLRPDTSDFLSRSSPKLTSAILPRQYVALQTSRSYSSDLPPHQEIGMPSLSPTMTQGNIAKWRKKEGDQVAAGDVLCEIETDKATLEMESMEDGYLAKIIVGDGGKDIQVNQAICIMVEDKDDIAAFSNYQGAAAAAPKAAAPKEEASSPPPPPPPSPTPAPRRESTSSAPPAPKSDGSRIFASPAARKLAEEKNVSLSSLRGTGPDGRIVKADVEDYLATGPAPAKRETQAGTTAAVPATTRQAEGVLGDVDYTDIPNNQIKRVTARRLLQSKQTIPHYYLSLDTRVDKLLALREQLNQAQEAAKRKKLSLNDFVIKAAALATKKVPECNSSWTDDFIRQFHNVNISVAVQTDQGLMVPVVKDADRKGLAAISEDVKILADKARSNSLKPADYEGGTFTVSNLGGPFGIKQFCAIINPPQSCILAVGTTEKRVVPGAQDGEYTSGTFMVVTLSCDHRVVDGAIGAQWLGAFKGYIEDPMTLLL

>Mp7g14560.1_A0A2R6XLQ8_MARPO_LisH_domain-containing_protein
MFVPRALRVRDLILAATAMAATPDVFPLILAYLRKRKLTKSVKALLAETSFKESGSPVDDDLESIYASHLSTKSGSKKRKTQEVVNEPLEKRVKTVAAAAVSSSSDESSSDDEEPVNTQAKKAVKPVLTNGSSKATVPPPAAVKSDDSSSDDSDSEEETPAKKAVVVSVPAPKKAPVESSSSESESEDEKAVGLVKKAAVPQSAKKVSSDSSSSSDEESEDDKKAAVKAGVSATKVTALKQSKGAAEVDSSDEDSDSSDDETEKKPSGKVNAKASQTKKEIAKPKAEKVEESSSSDDSEDEMEVDVPSKSTPAAPLAKKGAASSSSSSSDDNAAKKKLPVSKTEVVSAKKQPAASDSSSTDDSSDEDTTKKKVVVAKAAAVPAKKKPAVSDSSSSDSSDDEKSETPVKAAPVASSKRKDSSSSDDDSDDDAEIPQKKPVSKAVKPVETVKPKAQAKPSASSSDDSDDDSKKKAGKGLTKKEIIAAKKKATVPTAKKPSTSSSSDESSDESDDDSKVKKSAQVITKSTVVSAASGGKAVQASATKSVKAASSSSSDDSDSDDEPTSNQKKSSTPAAVVQKKTDASSSSDSSSSDEESPKKPVTAKAQNKTPAAKPAAVESDSSDDSSDESDDESSKKAIKGSNVATPVVAASEEPAGKKRKRDVEEKPESTPVKVADGKMVAKETENGDPRSAKRNAKRQKLEAEQGTPKFFQKIDINDVEYADPRLQDNSYWAKDGAEEGWGAKAQEVLGKVRGKGFRHEKTKKKRGSYKGGAITMATHSIKFANSDDDN

>Mp3g12390.1_A0A2R6WXJ5_MARPO_Plasma_membrane_ATPase
MDDKLGSLEAVVNETADLEHIPIEEVFTQLKCSTEGLSQAEGEQRLKIFGYNKLEEKSESKILKFLGFMWNPLSWVMEAAAIMAIALANGGGKPPDWQDFIGIITLLVINSTISFIEENNAGNAAASLMARLAPKTKVLRDGKWSEQDAEILVPGDIISIKLGDIVPADARLLEGDPLKIDQSALTGESLPVTKKPGDEVYSGSTCKQGELQAVVIATGVHSFFGKAAHLVDSTHQVGHFQKVLTAIGNFCIVSIAIGLVIEIIVMFPIQRRKYREGIDNLLVLLIGGIPIAMPTVLSVTMAIGSHRLSQQGAITKRMTAIEELAGMDVLCSDKTGTLTLNKLTVDKNLIECFAKGIDKDFVVLSAARAARTENQDAIDTAIVGMLEDPKQARAGIREVHFLPFNPTDKRTAITYIDSDGNWHRASKGAPEEILHLAHNKEKISARVHSVIDKFAERGLRSLAVATQEVPAKSKDSPGGPWEFLGLLPLFDPPRHDSAETISKALNLGVNVKMITGDQLAIAKETGRRLGMGTNMYPSSALFGNRKDDAMSELPVDELIEKADGFAGVFPEHKYEIVKRLQEKKHICGMTGDGVNDAPALKKADIGIAVDDATDAARSASDIVLTEPGLSVIIHAVLTSRAIFQRMKNYTIYAVSITIRIVLGFLLLTLIWKFDFSPFMVLIIAILNDGTIMTISKDRVKPSPLPDSWKLAEIFTQGVVIGTYLAVMTVIFFWAADRTDFFERTFGVRSLRGSPNELTAAVYLQVSIISQALIFVTRSRSWSFTERPGLLLLAAFWIAQLVATFIAVYANWGFARITGIGWGWAGVIWLYSIITYFPLDIIKFAVRYILSNKAWNLMMEPRMAFTQKKDFGKEDREAQWAKQQRTLHGLDKPGTSAEAENLKDVPELAGEAKRRAEIARLQELLTLKGATDATCEVERFRYRKYSVGRQVAL

>Mp7g01530.1_A0A2R6WEW0_MARPO_T-complex_protein_1_subunit_alpha
MSGQTVDLQGDRQTGQDVRTQNVMACQALANIVKSSLGPVGLDKMLVDDIGDVTITNDGATILKMLEVEHPAAKVLVELAELQDREVGDGTTSVVIIAAELLKRANDLVRNKIHPTSIISGYRLAMRESCKYIEEKLATKVEKLGKECLINVAKTSMSSKIIGTDSDFFSKMVVEAVLAVKTVNDRGDVKYPIKAINVLKAHGKSARESYLLNGYALNTGRAAQGMPKRVGPARIACLDLNLQKMKMQMGVQVLVTDPRELEKIRDREADITKERIEKLLKAGANVILTTKGIDDMSLKYFVEAGAIAVRRVRKEDMRHVAKATGATQILTFADMEGGETFDASFLGHAEEVVEETVADDDVLLIKGAKSSRAVSIILRGANDYMLDEMERSLHDALSIVKRTLESNMVVAGGGAVEAALSVYLENLATTFGSREQLAIAEFAEALLVIPKVLAVNAAKDATELVAKLRAYHHNAQTKPDKAHLAASGLDLIKGVVRNNLDAGVIEPSMSKVKIIQFATEAAITILRIDDMIKLYKEDNQGEED

>Mp5g15930.1_A0A2R6WNH0_MARPO_PCI_domain-containing_protein
MEAKLAECTRIFQKFKAAYQQNDYDTCSNLLSQLKVKLTEFPALPPAYKQTSTAVQELILAREIFEHAIVLSVKTEDQDAFERHFLQLKPYYTDTRDLIPRSREEYPILGLNLLRLLVQNRIAEFHTELELLPPEAHENPCIKHAVELEQSFMEGAYNRVLSARQAVPHETYVYFMDLLAKTVRDEIAGCSEKAYDFLTVADAKKILMFSTDRELQEYAAEDHNDWDIRNGCVYFQKVKDLAPCKEIPSLQLINQTLGYARELERIV

>Mp3g14330.1_A0A2R6XSA8_MARPO_Uncharacterized_protein
MGDLESQGNEFEQKAEKKLKGWGIFGSKYDDAAELLEKAGNSYKLAKAWDKAAAVYIKLANCHAKLESKHEAATAFVDAANCYKKTQPQEAIKALNTGVALYMEIGRLSMAAKYLKDIGDIYGKEEDAQKAMDYYEKAADLYSGEEANSTGNQCRLKVAEYAAELEQYPKAIEIYEVVARQSLDSNLLKYSVKGYLLNAGLCHLCGSDIVAIHNALEKYQDLDPTFSNTRECKFLADLAAAIDEEDVGKFTDVVKEFDSMSRLDQWKTMLLLRAKNALKAKEMEEDELT

>Mp2g11630.1_A0A2R6XCJ4_MARPO_Pyruvate_kinase
MATIDIESILKESTETRRLQKTKIICTLGPKSRDVDMLEKMLRAGMNVARFNFSHGSYEYHQETLENLKTAMSNTQIMCAVLLDTKGPEIRTGMLKDGKPVQITKDKEITLTTDYEFKGDENTIALSYKKLPQDVSPGSTILIGDGSITLTVLECDVGGGKVKCKCMNSAMLGERKNCNLPGVVVDLPTVTKKDEDDILIWGVANKIDFIAASFVRKGSDVVKIKELLGPHSKTIHIISKVENQEGLVNFDDILRESDGIMVARGDLGMEIPTEKIFLAQKMMIFKCNSAGKPVVTATQMLESMCKSPRPTRAEATDVANAVLDGTDAVMLSGETAAGAYPENAVKIMAAICREAEASLDYDAIFKSVMKSAPLPMTPLESLASSAVRTANKVRATLIIVLTRGGSTAKLVAKYRPSVPILSVAVPVMTTDSLTWELSEEAPARHSLVCRGLIPLLAEGAAKATDSDTTDEILNAAISHALKTNLCQHGDAIVALHRIGAASVIKIMDIKARRRGSCPGSGEIYGVSKSRKWAPSVLGLLNSLSSYRN

>Mp2g04600.1_A0A2R6X7S0_MARPO_UBR-type_domain-containing_protein
MEALQKVVEVLEKPGTLPQRLAESEVQDGLRQLERILVAAVDGESPGVQGWTKQQQEFVIAVVEAILCASCHLVADGGDKEVVEQIYGLAVQLCIQGLESCLSKPGTSAVLLDEEMQQKLLLLLETALVEGKARDRGTSSLMSLGGVVSEIPTFDLPIRLDGDVHQGANWALEEAGGCTTLEIGASENILSLLASEELVVHKLTGRGSDAARVDVLLKPGVTIVAAAQQFALVHVKCMTRLLSLCQAVLASCQKVESEEDVRELQGRVTLVSSIVKLLLDLSKACTGFQFEEAVLKDIVELAAAVPVLFERTYDCGSIEHDYLVETNLGCSLSTLIDELIQLSSFVLPDYNIFLNLRTYLAASLLDLLSGAKGRHEGPLAGQPFPLVCRPQVISRLLGLLQDVHGHSSQVMSKVKDRGALGEKSESWRVSSTSVRSCKLRNQTFSLSEVRSKDSHLQVLFSEDGLWLDNLVAATALLHAQGLKEGSVVETASSVHSEEESAVGSVDSVTVASEDDALFGDLFSESGRHSVISEGNAQTSSSAKKLDGLCNAPLQATHQVMSFLKDCIFLADWHKPTFQVACENLSKDHLDVFLQIHFSQSSIGRKQTSAYEVVDLESSSDLLAQLHKGSFDFLQTLVLRHVLSEALETHLASQILKEGDSGRALTADILVVLARLLLNRSGRTREETDDPLIFMLWKNFVDALVNKAKSKLVDINMEKASAYLPSLFHMEVLFMAFHAASISGRVKLLQSLLSALKSLRGSEKQLSSGPSLAVWSLLVSRLVLAIRYLALNFNTFPKWILMHLRRNLRPQSTEGGNTLPLDDRPLPSWAALSAISIRCLHGARDQQGVSDVCCQELFDVSEFCAAGLESEGLSSLHLDLCELGHVLDDLLEIWRDKTVKSVDELFVERYVFFLSWSILHTKGPVWKPILPWDMNISGGKLLGADFFFGLGRSLHAIIRQNCSIDVGEWKTYMLHTFSMIEERLSAGNINLHSWEFLRQGASLNLLLSLLQAGLWSFSEKQKSIGEGADSSGLTKEGDLLDFLEQYVKVVLTDGGLGQLLKALSSILAWYVDALRNSVSDVLRDSNRHGGVFASADLLLRGGLSGSKQPHLLESAGVDVEIVKVLLKWGSATSWKRDITDLLLEPGHDSRNFKDVNNIFLPALLHGFPSTSHPGSAAVVSSLLSLEGVLETLEGLFQTQAMAGGSLMAAKDDTHLGGILGTVMTMMLDSTFENVRSKCVSVLDSLIPSKEEQASCSDLYLLRHVEDLFGSLASNSDVDAMVREGVIVQAVDAVNSIRLDPARNQVLKTYYFAAEYKEDLVESSKREGRWKWWNAKSLVGSGSLSPVIHVLNGCSSDLVNMKILQLLVDFVGAESSAQLQFKLELQRKFLEMKTKDLAAWLELRLLGSMSGNPKDNSSRVLASSAVRELSSNFLQMLVSLPSDAQDNGLRSHLVEALLINLEPAFVSYDVSSAKAYFGLLVQLAVGDALLKQLLRSVVCLLEKLSTSGTHLESLKSILGYLISMFVACGAHKVPTQSSFVDGKHNSRSACSHLTGAGTSKAKPSIAKKGPNELLHSTINPGAPAADDATSVDEDEDDATSDGELASLDRDEEDDGSNSEKALASRVCTFTSSGSNFMEQHWYFCYTCDLTVSKGCCSVCARVCHRGHKVVYSRLSRFFCDCGAGGVRGSSCLCLKPRKYVSLTSNLPATNSSGSESFMPVAGNPPSQSDSDSDVEDDVQLDGGGASKLSLSEQEQKEMLSFLTDLDVEGQVLSLCKRLLGQLHKGQKVSIRKDEEVLLGGDKVLKGKTDVLQLKRAYKSGSLDMKIKAEYSNARDLKSHLVSGSIVKSLLTISSRGRLAAGEGDKVTIFDVGQLIGQPTATTVTVDKTTVKPLSKNAVRFELVQLAFNSANESYLAVAGFEDCQVFTVNPRGEVTDRLAVELSLQDSHIRRVAWVPGSQVQLVVVTNRFLKIYDLSQDKIAPTHYFTVLEDSIADACLVSIGQGQLLALVLSQQGVLYSQRVRAGGDPGARILTENIQLPDSLRPVRGISLFYSAAYKLLFMAFGDGLTVIGRLNADLSKFVEVSAVLEPEQDGKTRSAALHHWKEIFEGSGLFISLSSHKSNSAVAVLLGTADLQVQPLRTAGNGASLRVDGIAAYRPMTKERNSVLVLHDDGSLQVFSYIPSDADAANGPSLEVPKQTSNLEAEQVKKLGAALLGSRTQTGAAPVFPLDFFEKTQCITTDIKLGGDVLRNSDSDGVKTSLASDDGFLEGPSASGFKIIVYNTNPDLVMVGCRVHVGNTSASHIPSEFRLFQRTIRLEEGVRSWYDIPFTNSEALLADEEFTLTVGPTFNGSSLPRVDSLEVYGRSKDEFGWKEKLDAVLDIECQGHGGAAGLGGTSGRGAKYKMMQSASLLEQVFSDSFHLLHSYYLAYRSQSTLEVEEVKLEPCRKRCLPVLETVFESDSQPLLQSAARHVLCALFPAKDAYYQAKDSMRLAGVARSYPALTARMSVGGSASSRVIQEFCAQMQAVCKIALHRQSNLASFLEYNGTTIVDELVKVLWEILTWEQLDAQTINNLVIPMVDLIYGYAECLALHASTGVAPRVSVAPAVALLRQLLFSSYEAVRTSCSLAISSTLLQVPLPKQTMLAMDDVAENSRAPSLPSDSGSGSGGAGQVMMDEDTGTASVQYCCDGCSTVPILRQRWHCNICPDFDLCEACYEVMDADQLPPPHTRDHPMSAVPIEVESTIGDGSDMQFSSIDELSDESLLQMATELSLQANGSPASCNSGLDAGEALLHGTTDESKGLPISASKSAVNGLLLQGLVEEIQGWMRTSSGAQALPVMQLFYRLASASSGPLVENISSGGGLDLERLVQFMLQEMDLNVPLTVKVRSNFGEVMILAFMFFTLVLRYWHQPGAEQQARSGTGNQDAAQSSQQSSGSTSSSANDGQSLGDAGSQLERACSTLRHQLLINYLLSIVQQLTHIFKNSSRGSESVPSSSTGSGCGSLLSVRREFASGSYTPFFSDSYAKAHRGDLFGDFHRLLLESAFRLTYSLIRPEKSEKSSDKEQVTYKASTITDLKLDGWQEVLCNFINNPHTTFIRKYARRLLLHLCGTKGHYYNVRDTWQLGKEVKRLYKFAQKSGGFQVPVVYDRSVKLVKCLSVIAEVAAARPRNWQKYCSRHVDVLKFLLSWIFSFGEESVIQTLKLLMLVFYTGKEVGPLSSKSQALPDLTEAAASTNSNKTGSQPGDAKKKRSSSDEGSSVTGATDKSYMDMEQAVDQLAADDGKILRNFIDYFLLEWNAASVRYEAKAVLHGAWNHGKQNFRVLMLTSLLEKIPVLPSYGSNIVEYTDLLTWLLGKGAPDATVSSQESSVVQGCLNGEVVTRIYGALCAQNELLANHPNSRIYTTLASLVEFDGYYLESEPCLACSSPEVPYARMKLDNLKSETKFTDNRILVKCVGSHTIQSVTMNVHDARRSKSVKVLNLYYNNRAVADLSELKNNWLLWKRARSCQLAFNQTELKVDFPIPITACNFMIELDSFYENLQASSLESLQCPRCSRYVTDKHGICSNCHENAYQCRQCRNINYENLDSFLCNECGYSKYGRFEFNFMAKPSFTFDCMENDEDMKKGLVAIEAESENAHRRYQQLLGFKKPLLKLVSSIGETEMDSQQKDSVQQMIVSVPGSSSFKINRKIAILGVLYGEKCKMAFDSVSKSVQTLEGLRRVLMAYLERKRSAGQSSNALPVAPRPQNRCFGCANTFVAQCLEWLQVLAKQPQCRQQLVAAGILRELFENNIHQGPKATRIQATTVLCTFTEGDATAVAELNNMIKHKTMYCLDHHRSMDVAACVRDELQLLSETCSLTDEFWEARLRVVFQLLFRSIQVGARHPVIAEHIILPCLRIVSQACAPPKLEASKGEATALPLAQRRSDPQKRTDLQERPELQQRSDVRLADAVKSPLVQGSFISTNGKVQNVLFEKETEVERRSRDTPLVNYIEWRNGATYADFLRRQYMVSQLTKSGPPKVRKDPKRGDFLALKYLLKWKRRAYKGSVTDELAAFEESSWVHELVLSACSQAIRLEMCSLIEFLCAQSPVRRAKFLNLLMNLLSSTRGAGESAAEYFDLLFKMVEAEESRLFLTVRGFLKTACSLITEEVSRIEAQEWSVHTDISQGYILHKLIELLSKFLQVPNIRTRFMKENLLAQILEALLALRGLVVQKTKLTGDCGRLLRELLDGLLQESYENKRQFIRACICGLQSHSREKKDRTSLFILEQLCDIICPTKPEQAYMMVLNKAHTQEEFIRGSMTKNPYSSLEVGPLMRDVKNKICHQLELLGLIEDDYGMELLVAGSIIALDLSVAQVYEQVWRKSHNQTTTSPAPSSILAATGATAGKDCPPMTVTYRLQGLDGEATEPMIKELEEDREESQDPEVEFAIAGVMRECGGLEIVLNMVQNLSNLEMKAAQEELTLVLKLLMFCCKIRANRQALLQLGALGVLLEAARRAFSTDAAEPAEGLLLIVESLVSEANESDLGVSESFASSSKSGAGTGVQAASAVHMFLEKLSHPTAVNKSNKQQRNNDTVARILPYLTYGEESAMEVLVDHFLPYLQDWGGFDRLIKAHHESPKDELLAHQAATHQLALDNFVKLTESIKLNPNGEKLKSLIMERNITTGAIRYIKGAFTIFEKGSDYRSTPEWAQGLEMPSVPIILSMLRGLSRGHLATQQCLDKEGVLALLHALEGVSGENEIGARAENLLDTLSDKESKGEGFLLNKVSTLRHATRDEMRRRALRKREELLSGLGMRREVRSDGGERIVVTEPHIEGLEEVEEEEAGLACMVCREGYRLRPTDMLGTYCYSKRMNLSLGMSSHVRAEWVYTTVSHFNVIHFQCHQEAKRADASLKNPKKEWEGATLRNSETLCNNLFPLRGPAVPLAQYARCVDQYWDNLNTLGRADGSRLRLLTYDIVLMLSRFATSSSFSVDCKGGGRESNSRLLPFMVQMARHLLDQGGAPQRRVQAKALASYLSPPSAPETHELGFKPGTPPTPTRAGAMDDSVQFMMVQSLLLQSLEDWRHHRRTFLQRAVLHAYVQYKSGRPLFPASSLPSSARNASDFSPNLGTPESKRSEDLRLGEETRITFISRELLFTVVQPMLVYVGLVDQMQQFLKSGSAKSREPLDKEDRKSSNPENFKDDGSVHCGIEPWETSLKDRLRDVSAMLGFAKDMLEWLEEMQGSQDIQEAFDIMGALGDALSGSHTSCEDFVRDAIASSQFR

>Mp6g16320.1_A0A2R6WV15_MARPO_6-phosphogluconate_dehydrogenase,_decarboxylating
MADAAVSRIGLAGLAVMGQNLALNIAEKGFPISVYNRSTNKVDDTVERAKDEGELPLTGYYDPKEFVMSIQKPRSVIILVKAGAPVDQTIATLSSYMEPGDCIIDGGNEWYENTERRAEQAAAKGLLYLGMGVSGGEEGARRGPSLMPGGTPEAYSYIEDVVAKVAAQVDDGPCVTYVGPGGSGNFVKMIHNGIEYGDMQLISEAYDVLKTVGGLTNQELQETFEEWNKGELDSFLIEITADIFSVKDDKGEGELVDKILDKTGMKGTGKWTVQQAAELSVAAPTIAASLDSRFLSGLKEERVAAAEIFAQYGLSDVIAAQNIDKKQLVDDVRKALYASKICSYAQGMNLIKAKSLEKGWNLNLGELARIWKGGCIIRASFLDRIKQAYDRNDKLASLLVDPEFAKEMVSRQAAWRRVVGLAIEAGISTPGMSTSLAYFDTYRRGRLPANLVQAQRDYFGAHTYERVDMDGAYHTDWFKIAKSTKAGLRVHV

>Mp2g26330.1_A0A2R6XB84_MARPO_Protein_kinase_domain-containing_protein
MLKFLKGVVGSGGGIKDLPYNIGEPYSTAWGSWTHYRGTSKDDNAPVSIFSLVGTSPQDGRLAAARNGAKRLRTVRHPNILSYLHSTEAEAMEGGVAKPTIYVVTEPVMPLAEKIKELNLKGTQRDEFYAWGLHQITKAVSFLNNDCKLVHGNVCVDAVVVTPTLDWKLHAFDVLSEFDGGNPAASGPMLQYEFLVSPQYKSQELAKTDWSTIRKSSPWATDSWGLGCLIYELFLGSKLTKTEDLRNTASIPKTLLPDYQRLLGSIPSRRMNPSKLVENSEFFQNKLVETIQFMEVLNLKDSVEKDSFFRKLSTLVEQLPREIVLKKLLPLLASALEFGSAAAPALNPLLKMGSWLGQDDFNNKVLPTVIRLFASSDRAIRVGLLQHIESFGNGLSTQVVDEQVFPHVATGFSDSSAFLRELTLKSMLTLAPKLSQRTITGSLLKYLSKLQVDEEPAIRTNTTILLGNIAGHLNDATRKRVLINAFTVRALRDGFAPARGAGIMALTATMEFYDATEIATRILPHLVILTVDGDSDVRTKAFQATESFLQSIKLQVDKMHTGGDSMTNLASAAGLSANSGLLGWAVSSLTTTKAKTEIGTPATTQPLETTSTAKISSNSATSVSERPPPPPVSVYTSSYQPEAPAVASPTSDGWGDIRENGNGNGDDDDADGWGDMGLLEEPSLARIQAAQQRPVAAPKPQMSTTNTYTVKSSVDTTRTSVSSKSYAETRKADDDDDPWAAIAAPAPSSTARPLSSASSASGGRGSSAPRVRPAGQHVSLGQHVSLEKALGGGSEASSAGRGRGRGRSAPMKLGAQRVTRPSENL

>Mp5g17980.1_A0A2R6WJF4_MARPO_Amidase_domain-containing_protein
MSSLLAKSWMLLGLGIAGLIIIGRRQRAALEKGHGAFIQYFELLPPPPPPPPKAPPPLTGLTFAVKDIFDIEGMVTGFGNPDWLKTHEPAIRTAPAVELVLQAGAKCIGKTHMDEFAYSINGENKHYGTPVNPAAPSRIPGGSSSGSAVAVAADLVDFALGTDTGGSVRAPAAFCGILGFRPSHGVIPTEGVTPMAQSFDTVGWFAKDPAVLRQVGHVLLQLPYMEVRQPRRVLIADDCFKMSLLPQDQILGSVLKAIHKLLGRQVVQMINVGDYIERNVLSIKSFRGAENLTGSTLEGLRDAMRALQRCEFKDNHGEWINSVQPDIGSDTAGRIKDALEASSDLVSLIHKIREQSRLAMNELLKNDTILVLPTVPDLAPRLNSKESTLAEFRSKAFTLLCIGGMSGCPQVNLPVGEVDDVPVGVSIMAKHGGDRFLLDTVVALYASVQEEAKIVFSNKNTLSVGSGKNEAAEAAKERGNAAFKEQDYPKAVTHYTEAIRLDGQSATYYSNRAAAYLQMCNFPQAEADCTKAISLDKKNVKALLRRGTAREFLGYYKDADEDFRQALVLEPTNKQAIEAVKRLKKLLYE

>Mp5g09440.1_A0A2R6WFW9_MARPO_Uncharacterized_protein
MTMPLCSGSVARTGAQAPPCVLHIALASPVSSASSAGLRSSLWGSASSVQLSSKDGRVSLLLHASELSKNLERTWGRRMIGGIARSYMENKNPVFQFLNKLQGSLPLVSLVARILNPEGGVGNDRIRLEEFCTRVERRSTREAARAFYEFSDRHGKVAKPQFVLIWCWAAALGAGLLRSDDLIMGASRLRVSYDIQYEVENFEVLMEEALKKRDKSGSPVPDVPIELRAEKALESILQCCTGRLDIEEEDAPLLATILTTVFPTADVGQIDLAIQSRMFDPNNVSSNSRTASLSDENASDKSSEQESELGEEQTLGQPETLFSEL

>Mp5g17750.1_A0A2R6WJ95_MARPO_TOG_domain-containing_protein
MELEEAIEKLKDKKQLVRDSGVVALQSIFSNSEIADKQKELDAAVVQVKELIASDVWEKRHGGFCAAKVLLPFFPADGTFPKDLEELTLQYLEDGEVRVRMAVGECLYALAQHEGSGLYTRVKDHVCKRIEENVKDDGIKSADDANGTTLPASDNRQDANGNGAPDVQKNIAEGKCLETSLKALQRLMEGFGEHIQLPIDSEMWVLVRKTFDHSNRYVRETGFFTLASLCQSATQDSLKGDAVMIAEGLALGLADNWSQVRYAASIATRNFMCKTSSYNRSFYPQLLPAMCLNRYYAAEGVRLFSQETWKLILGESGREEVGNHIANVVKHYISQSAAENPQVRESTCHCMGELMVKIDHQKIRPHVQSLIVALMNCYQDLSWTVRDAACSGLGKAITEFPDEAQQVVFKLYELWFFHLGDKVSSVRENTAFVLGTAMTTYKEDAIEKVVAKLHHIFKLSENLSEPHHCHSPTGLQEKSCCSRAGVHAAVMTLNNVHTSCNLAAHEPITWEASDGAIYLLRELSKVAPDRAAEFLPILAKLTQCSGFQQNQFLLETLYRLLPFIAQNVGKKQFKPCLESYISPLFSALTSGQRLAETASGTCISKLMTFVGPNVFKARLDEFQLRALQARPSLNSALMPQ

>Mp3g04450.1_A0A2R6XD07_MARPO_Methyltransferase
MSLGDLATQAGGGIARANVLESVDQYEKYHTSHGGDEEKRKANYTDMVNKYYDLATSFYEYGWGDCFHFAHRLNGESLKESIKRHEHFLALHLGLKPGMKVLDVGCGIGGPLREIAHFSGAHVTGLNNNAYQITRGQILNQKAGLDKTCDFVKADFMSIPAADNTYDAVYAIEATCHAPDAVGCYSEILRVLKPGQYFAAYEWALTDSYNPQNEDHKECKAKIEIGNGLPDVRTEAQIVEALKAAGFEVVRAEDLVKTSPVPWYQPLDTSHWSLSSFRLTKVGRFFTRNLVRTLEAVKLAPAGSVRVSNFLETAADGLVDGGRKEIFSPLLFLLARKPLQ

>Mp3g16960.1_A0A2R6X3F0_MARPO_PH_domain-containing_protein
MSSDSSTPLSDMAQMTDDDTQSSLEKIKKRLANASTSCIMEGSLLKRSETLRKWNQRWFTLDPATGKMEYRFQQGDSSPRGLIHFEPESTITLSPINFHGLRKYDGCCFYIGSPQKKEYYLCAETPTIARAWVSTLRAAALVLKAHKEAVDSLSGNGHAKLGTVAAVVAAANATAREGMKEMHMSLKEAVKPSPPQLSHTLTDDMSNVMKETLRVKDEELNQVARDLRARDFTIKEMADRLSETAEAAEAAASAARAMDKERKSAQAELERLRKEFDDRLYHAAREVRAGEERLNEAMKARDNALQEAQRWRVELGKGREQIVMMEGACVRAEESARRAAADVEEKVRLAKASEMAALAAKEEAFHLAKQWQAQAEYYRDQAARYLAILQERDAQAQAQTGKKEEGNNVEVSEKSDTETPVGVSTPDRNNPSFVDTGVDEDDLIYNPITPELLTAGSGSAYSDTEPTMDPELEAPVPATVDTVSTVDTEISKSPAVENATEVLNTAPSQVVAKGISVTELSTLNSGLPLEVPQLEEHLVSRSESNFVTPVPNEVSTPQTSGETIDIQTGRN

>Mp2g13600.1_A0A2R6XAJ6_MARPO_Pentacotripeptide-repeat_region_of_PRORP_domain-containing_protein
MAGKLARRSNALLCRRVLHSTLLSSSSSCTVLQPELRIVVNVSRVDDRRVSGDVNSDLSSKEFLLRADANSKSSAQARCLLFSNSQLVCRPLSSSAWSSSLRAAGSFRGARHVDDLQDQLGRRVHGFCALTETGAGTPTMEPETVAAGRSTPGDLHLPKLVNPTSELVDSVCKIVESQGWTPEAIKELDEAMEVVSPHLVLLIVKRISGDAMLAWNFFRWARQKSSNRFSLRAYAVLLECLGRARNLELVEEVMKLVVEDGHRKSIWPYNIVLKCFADNVDTALHFWGLMKQVECRPTVVTYTRLIDILVRHGRIEAASEIFKEMLQAGCPPNISTYNVLIHAFGEAGQPEAALDLFDKLSELGCKPNYSTFHTLIAMHVKAGNREAALKYYNMLKDAGLDVRDHTDQALRESPVDGKSSTEGEEAGEGIAGALSAPAVAVEASRILSAGALVKLMEDEHPNSIGDKLDKVNPRIYPRLVVQVLQRVKSPETALKFFDWAGRQPNFQHNEFTYSKIISILGRSLVNSETIDRILTDMQQRGIKINSQIFTALITCYGRAKSIDGALQLFQQMKEWGCTPDTITYTSLIHLLAKHGRHEHATEMFKEMQQAGCAPNALTYSVIIYNHLKSGQVTEALELLTKMPELGCKPTSITYASLIHHCAKNGQVDVAKELMERMESQGLKPLRASVSALDSALRTAGRVEEAEAIDRKLKRERVWDDTYRVPTEEVARELVFKHFLAGQAETAQS

>Mp1g20730.1_A0A0A7H7B4_MARPO_Tubulin_beta_chain
MREILHIQGGQCGNQIGAKFWEVICDEHGINPSGEYRGDSDLQLERINVYYHEASGGRYVPRAVLMDLEPGTMDSVRSGPFGPIFRPDNFVFGQSGAGNNWAKGHYTEGAELIDSVLDVVRKEAESCDCLQGFQVCHSLGGGTGSGMGTLLISKIREEYPDRMMLTFSVFPSPKVSDTVVEPYNATLSVHQLVENADECMVLDNEALYDICFRTLKLTTPTFGDLNHLISATMSGVTCCLRFPGQLNSDLRKLAVNLIPFPRLHFFMVGFAPLTSRGSQQYRALTVPELTQQMWDAKNMMCAADPRHGRYLTASAMFRGRMSTKEVDEQMINVQNKNSSYFVEWIPNNVKSSVCDIPPNGLKMASTFIGNSTSIQEMFRRVSEQFTAMFRRKAFLHWYTGEGMDEMEFTEAESNMNDLVSEYQQYQDASAEDDGEFDDNEELEAN

>Mp1g26090.1_A0A2R6XUN0_MARPO_G_domain-containing_protein
MAPSAMLDPSATSAARLTKCPPLAPISASRSHLSRDGLELASPVSMVVIDGTFRRLGSSFSGLCTYSNSELRRSAITSSCGASRPRVHACKDQLFNPRRGVSSSSLVRRNKLAGRRRDVQNISDVISRYWNVRWAGLVARAEQQYLEASSEIAKGSTQTRSSLVDELNGSDRGDQGSMDAEPKQSPIGVFPGGVRRAEVRIPGLVLRLQVLEVLEGKAFEGFLDTLSAIVAESLTMVILESGVDGEGGARLYEAACLLKSVLRGRAVLMVAERVDIAAAAGVDGVVLSDEGLPTVVARRMMQNVVSDSAVLPLVARTVSSTQSARSATALEGADFLLLQCPDVEDLGRYTRNICIEVSIPVFVDVSTRLSGSKDETVGPALELFEAGASGLVLDGTKLMEGGVICDFVAALSSCMTTAMNQRSSANETQSGTDYSQVVYNETTDEGSSPGNGRGLEVALDLDELAKLIVEEERELLTTMVEFVRAASPEMEEISLLVDAVKQLDELFLLVIVGEFNSGKSSVINALLGERFLKEGVLPTTNEITVLRHTGEGDEGKERSEKHPDGHFLRYLPAELLKQMNLVDTPGTNVILQRQQRLTEEFVPRADLVLFVLSVDRPLTESEVTFLRYIRQWGKKIIFILNKSDVLADRKELEEVLKFVKENAQSLLSVEEASVYPVSARRALLAKQAAVNEDGVVDRELLMQNSSWKSSGFDELEDFIFCFLGGSTDAGAERLRLKLETPLGIGMALLGASDRQLAADILKAESDLRVLAQIEEQLKQYENAVQADAALQRERTSLLITGAKGRADKLVDSILRLSNIEAITKYLLGADGVETLPVSSEFGRQVMGSATTDIQRVLDEHGSWMVSNALRQLDIYGELVKNRWPEVMADMKAGTSNGLQLNDKFKEEQQKNSSNSIAVLEAFDVKAAEILLDQEIREVVLSTFSGVGAAGVTASVLTSVLPTTLEDLLALGICTAGGFVGIWNLPAKRQDIKKKISRVADNLIKQLQQAMERDLEQNLDQLRADIQALTAPYRLAAEAERARLLALQIQLQVLDNQLRFLKQKVQNLGK

>Mp2g00520.1_A0A2R6X9K6_MARPO_Uncharacterized_protein
MEKTNDVSEQIKGVEDPLLVKSMEKDVLVSDISGTTKELEDEGEMFVMVGAEVADSANEIAKEPRKGSGLVSIPTILEKELHELLTNNSPGTQLEVSDGTLKKDGNGDEKAVLPEKVEECVDMKEKKFGFDAEKKEKTEKDDGSEGDKTKKEKEEKKDDESEKKEKKEKKEKGEDSDKKEKKEKKEKGGDSDKKEKKEKKEKDKNSADGKKDKEKVKSDKEGKEKEKKEKKEKKSKKSNVEKIQKKLEKIHAKMDRILAKKEEYLQRLVEAQEKDRQEKERLAAENSAKQKGESPTTVSSSIDRHGDASTGGDVREAEVKQVEPPVHMSAKQLNEEMPSPLSAPQEDISNKDTKLPEEKSLQKEVISEQSKKEQVEDVKHTSDSVAGHNNGESGALSFSA

>Mp2g04260.1_A0A2R6X7N8_MARPO_Ribonuclease
MATTWLKGTVKAVPSGDSLLIMGNVKGGPPPEKTITLASLIAPKLARRDGKDESWAWDSREYLRKKCIGKEVTFKVDYVVSSINREFGTVLLDGQNVAYDVVAQGWAKVRPQGGQANEVSATYITELEQRETKAREEELGIWNKTPGAAEAAVRDLPPSAVGDGGNFDAMGFLEANKGKPLPAIVEAVRDGSALRVYLLPEFQYVQVYVAGIQAPSMGRRAPAGEVQPVAEAARLNGEGATAEGEAAAAAVPAPLTTAQKLAASNSAANSAEVPPDPFAKEAKHFAEVRVLNRDVRIVLEGVDKFNNLIGSVRYEDGETAADLALELLKQGLARVVDWSANMLEESTKRVLKATELQAKKDRVRLWTNYVPPVSNSTAIRDDNFSGKVIEIVSGDCVVVADDAAPFGSPLAERRVNLSSIRAPKVGNPKREEKPAAYAREAKEYLRTRLIGQQVNVTMEYSRKVAPTDGPSPAPAVPGADARVMDFGSVFLLAAPKGESLDTVPSSGSAEQPQGINVAEMVVARGFGTVVRHREFEERSNFYDALLAAESRAQKGKKGMHSQKETPAMHINDLSLQGTTAKARQFLPFLQRQRRLPAVVDYVLSGHRFKLIIPKETCAIAFSLSGVRCPGRGEPFADEAIAFMRRKILQRDVEIEVETVDKTGTFLGSLWENRSNVSQALLEAGLAKLHPMFSADRTTEGHLLVQSEQVAKKQQLKVWQGYVEGQAEEAKAAGEVTKSKQEVLKVKVTEVLGGGKFYVQIVGDSRIGAIQNLGVKDKAPLPPGSFIPEKGALVLAQYSADNSWNRAMVVNAPKPGTASGKSEFEIFYVDYGNQETVPLSRLRPLEGAIGSTAGVAQLCKLAYIKVPDLEEEFGIEAAEYLSNTIGDKVLTARVVEKDTSGGKVKGQGTGPCLIVMMEDAETHASINTNIVEAGLGRVEKKLRWDPIDKKTALDSLAEHQEIARKSRLNIWQYGDVESDEEDVPSRGRGGGGRGR

>Mp5g12640.1_A0A2R6WGV0_MARPO_Vacuolar_protein_14_C-terminal_Fig4-binding_domain-containing_protein
MNIGGAPLARRGLLGSSVDELWPGRITPSMFFRLITDVFTRIGLVASVVSDTSDKMDTTALLPTSVLRNLSDKLYEKRKNAALEVEGVVKQLTAAGEHEKISGVIQVLTNDFAMSPQANHRKGGLIGLAAATVGLANDASQHLDKIVPPVLNSFTDQDSRVRYYACEALYNIAKVSRGDFIVFFNDIFDALCKLSADSDPNVQSAAHLLDRLVKDIVTESDQFSIEEFIPLLRERMNVLNPFVRQFLVGWITVLDSVPEIDMLGFLPDFLDGLFNMLSDPSHEIRQQADQALHEFLQEIKNAPSVDYGRMAEILVQRAKSGDEFTRLTSITWVNDFVKLGGEQLVPYYAKILKAILPSISDKEEKIRVVARETNEALRDVKASPGDGFEIGVVLEVAISQLQSEQESTRLEALRWISILLERHRTEVLSFIDEFFPKLLDALSDTSDEVVLLVLEVQACIARDPNNFRHLMVFLVHRFKTVPGLLEKRGTVAVRRLCTRLDAEKVYRDFALILEGEADLESATILVQALNLILLTATELSDLRSILKNSSSNPAGRNLFVALYKSWCHSPMATVSLCLLAQAYTHASSIIQSLGELDINVNLLVQVDKLVRLLETPIFAYLRLQLLEPGRYPALLKTLYGLLMLLPQQSSAFKILRTRLKTIPTMNTSSATDNYAIRRTASGGHYAQILSHIPSIQSASQVDEASQNLDSRNGPSSINFDAHLQQFEDMQNQHRHFRVTQSQARKQSQQSQQSQQSRKPPIVPVQNGQKDDISDQRRGKATATSIEPSARTPARNWQR

>Mp1g06900.1_A0A2R6X185_MARPO_FRIGIDA-like_protein
MAAVTEDPLAVAMEAVPPRKERLQKAFNDLEIQRAALASCTVEWKELEEHFAEVEIAVQKRLEDLAAKEKSFDAKTKEVHEALDKREEAVSAREQASLSRVQEQKDSAIAAIFEEKRKWLEERSRLEAEAAAKAAQNAITETPAVNHVNHVVEVIKAEPPVAVSNGLTSAQAMEVDVSSPKPSGAPAATTVTVSVKEEPANDAVSKDAGKTDTTSTPAVKAVVPEVRVRPQLKSLCENMDGDGLRKYIVDHRKDVGALRAELPSALQCAIDPARLVLSALDGYHHPEPGTIASNQGADKKESGASANRRACILLLECLAVVLADPVLGADHPVVPSNIKESAKEVADQWRSKMTIHGDATSGNSLDAQAFLQLLATFGIASEYNDDELCKLVTAVARRRQSPALCRSLGLSAKIPDVVDRLAKEGKQIEALSFAHSFGIMDRVQPVPLLKAYLKEARKTAQNILKNGNSSAAAQNDATMKELGALKAVLKCIEEYQLESQYPSGPLQKRVAQLEKAKSDRKRAAVAVKAQTKRPRASGGSGGGYGGGSAAANERNYYRGSERGQYGGGVGVSSYSLAAQNNYDRRTQGGYSTTYTGGSRSPVSLSSSYLYSAEGLGSPVYGSGGYSNPTATYSSYQFGSGLPPPPPAYQASFLH

>Mp2g19300.1_A0A2R6WVJ8_MARPO_Uncharacterized_protein
MSHMEGRVEELLTFPIQLCDQVRMALNDPDSFKQECQELMKKVERLFTFLRRAHNVGPGNLYGRPTRKIMGDVEKTLEKALALAKKCKRSGMLKRVITITSAADFKRVNLLLDNAIEDVTWLLNVSAVGDDRPDSVGLPPIAITDPVLAMIWEQIAVVQVGSLDARCDSASILASYAKESDRNCKLIIEEGGLPPLLRLLKEGTVAGQEAAAEALGVLARDAERVKQILDERAVEVFIQVLTNGSMKVQVKVAWALAQMVSRNADAQDEFAQAGAIRLLVSLLAYDTLEDTSKVQKAVSIHTIVKHQLDKTKTDIGTSLPKPVDQDAEDASSDTEKRPVGSKPAEPPRSPDPKELTLKKPYQQDPSRLGPTKPVSGYSKPSGHGPTRNSSFEPVRTSPDPHSRHAAPHGLSRHRQERDREDPQTKQMLKAEAAHALWKLALGNVKNSKSITDTRALLCFAKLIESGEGAVQMNSVNAVMEIAQAAGEDAELRRAAFKTNSPAAKAIVEQLLKVIEHGEPELQWPCIRAIGCLARIFPAPALHVIIPLTAQLASKDGTVAEEAAVALQKFAYKDNYLYMEHSRTILENSGAGHLVQLIYFEKQAQMQALILLSYLALNVGDSADLEKAASLAALEAATRWTNLPDGVRGLLCDAIEHLELYQGGPRAPSEAGNFLV

>Mp3g03990.1_A0A2R6XD54_MARPO_Ribulose_bisphosphate_carboxylase/oxygenase_activase,_chloroplastic
MAALSTMQAVSISQASSLAVAPSTSAKYGPSSSFLGSSLRTAAPSLVQTKGKASIVCEAEEEKPKKKVDRWAALGYDISDDQQDIARGKGMVDALFQGATGMGTQNAIMNSWDYVSQGQRTFTFDNMMNDYYIAPAFMDKILIHICKNFMDLPNIKVPLILGVWGGKGQGKSFQAELVFAKLGIQPIMMSAGELESGNAGEPAKLIRQRYREAADIIRKKGKMCCLFINDLDAGAGRMGGTTQYTVNNQMVNATLMNIADNPTNVQLPGVYNKEEIPRVPIIVTGNDFSTLYAPLIRDGRMEKFYWAPTRDDRIGVCVGIFKTDNVPKVDIVKLVDTFPGQSIDFFGALRARVYDDEVRNWIGNVGVENIGKKLVNSKEGPPTFEKPKMTIAKLLEYGNMLVAEQDNVKRVQLADKYMNEAALGDANADAIAQGNFFEGKAAQQVNVPVPEGCTDPGAQNFDPTARSDDGTCVYEFKNL

>Mp1g19000.1_A0A2R6XVS9_MARPO_Signal_recognition_particle_54_kDa_protein
MVLAELGGRISRALQQMSNATVIDEDVLKECLNEISRALFSADVQFKMVQNMQANIKKIVNLEELAAGHNKRRIIQEAVFNELCAMLDPGKPAFTPKKGKPNVIMFVGLQGSGKTTTCTKYAYHYQKKGWKPALVCADTFRAGAFDQLKQNATKAKIPFYGSYTETDPVKIAQEGVDTFKKENCDLIIVDTSGRHKQEAALFEEMRQVAEVTQPDLVIFVMDSSIGQAAFDQAQAFKQSAAVGAVIITKMDGHAKGGGALSAVAATKSPVIFIGTGEHMDEFEVFETKPFVSRLLGRGDWSGFVDKIHEVVPMDQQPELLQKLTEGNFTLRIMYEQFQNIQNMGPLSQVMSMIPGFSSELMPQGREKESQAKIKKFMTMMDSMTDKELDSTNPKLITETSRINRVARGSGRSIMEVKEMLEEFKRLAKIWSKMKGLKIPKKGDMSAMSRNMNAQHMSKVLPPQMLKQIGGVGGLQALMKQMNSKEFAGMFGGDKP

>Mp1g01560.1_A0A2R6X904_MARPO_Plant_intracellular_Ras-group-related_LRR_protein_6
MERVLKSARASGSLNLSNRSLKEVPPDVYKMLDTVGTDEKWWEVVELQKLILAHNNITVLSEDLGKITSLTLLNVSHNQLTSLPAAISELSLLKVIDISHNKIAELPSEIGAVVSLTRLHCASNLMASLPPSLGNLKNLVELKVPNNSLTELPEELCQCSRLTVLDLEGNKLTQIPDNILGNFSNLTELNASKNFLKGIPSDVGQLKKLIRLDVHQNRITDVPPSLAGCTGLIELFLGDNNLTSIPVEMKSLGALSTLDLHANQLKELPKELCELQLSVLDVSNNNLSGLPAELGNMSSLRKLVLVGNPLRSLRSTLVSGPTPALLKFLRSRLQDEESEAKMSAPVSGNIFVTDVPDQVVYAARQAAATKVLSLSGKSLASVPQAAWESDSLTSLDLSRNQIKDLPSELSNCTSLEVLLVPDNKIEEWPAQTLASLPRLRQLVLARNPLRNIPSGAFGSVEKLKILDLSGISGQLPPAPAFSLMPLLEELRLSRLRLREIPSDIPEMLGLRILDLSENSLTTVPETLSQLTKLEELDLANNNITTLSPKLGLLEPTMRSLKLEGNPLRSIRRPILDRGTKAVLQYLRDVKLA

>Mp3g02750.1_A0A2R6XP68_MARPO_Uncharacterized_protein
MATVASVAERRAMLKSLGPRPGRDAVEKAQQAIRKIDLQVEESLENLSYATVPAGMNVEEWRDAQESETRETAEKEKMPYKAVIQLDEVHQMYEDVLKMEELSLDGRSETVREKGVVELDEGTEEDVGRLLRDALENNRTELDLKGRSMVHVPEFFGRIKTLRVLDLSGNQLVTLPDAIAGLENLEVLKLQSNQLKTLPDSLGLLTKIQHLDISANQLKFLPESIGRCSSLTFLDANFNQLEYIPTSFGVLLNKLETLHLHLNSLGGLPSSVGELRALKYLDLHFNKLRSLPSTIGNLRKLEFFDCSSNFNDLCSLPESIGDLISLTHLNLSYNQIKELPDSFGRLEKLVDLKIDGNPLIVPPMYVVQRGTQDVLEFMREQLKARIEAAERATEAATAAEASENQNGWVPGWASASWVGEWIGSVYTNVGGLLGGASPPNQSHVGFQQHRNVSLSREDFLEQQL

>Mp2g23250.1_A0A2R6WN35_MARPO_60S_ribosomal_protein_L7a
MAPKRGNIKPSVPAPVEKKKVVEKVANPLFEKRPKQFGIGGSLPPKRDLHRFVKWPKYVRIQRQRRVLNQRLKVPPALNQFTKCLDKNLAAGLFKMLLKYRPEDKAAKKERLLKKAQAEAEGKTVETKKPIVVKYGLNHVTYLIEQGKAQLVVIAHDVDPIELVVWLPALCRKMGVPYAIVKGKSRLGQIIHSKTASALCLTSVKNEDKHDFSKIVEAVKANFNDRYDEYRKQWGGGIMGVKSQAKTKIKEKILAKEAAQRAA

>Mp6g05640.1_A0A2R6WFJ7_MARPO_Vesicle_tethering_protein_Uso1/P115-like_head_domain-containing_protein
MRLLNQLRQEDDGGKMAFRIGPLNLNAVAQGVGGLVFGSGDRSSRQDDSGVERLLERIQHGVLADDRRAAMSELQIVVAEDRAAKMAFGSMGFPIIMSIFRDEREDIYMIRGALETLLASVTSEGPVNEEQHGVVPHVVNTEVFATEDGSVGMLLSLLDEGDFYVRYYTLQILTALLTHCAGRLQEVILSTPHGITRLMDMMQEREVIRNEALLLLTYLTRAAEEIQKIVVFEGAFERLFAIIAEEGGSEGGIIVQDCLELLNNLLRNNSSNQIFLRETYGLQQIVLLLRLRKGSADGFTEQKSVNMLCALETVALLLAGSTNTVPGKDPNVVANQTVLGQNKLLDTLLSLCVEGRVSAVAIRCSALRCIGDLVVAHPKNRELLGSKIVGEEPDSEPALHCILRVLLRTSNLNECIAADYVFKCFCEGNPEGQTMLASTITPLPHSSSRGNWSSEDDRNISFGSMLVRALISSDGRNDLEASCRAASVLAHILKDNVPCKERVLRIPLEIPSSALAPAELLMPRCMRYLAAAAPSSADKLRNTNGASQDGSIWLQPVLLRLLVTWLTDCPPAVAALLEPAAHLPFLVELSSSSGSPASVHVAGLAAVLLGECIIYNPTKQGPKDAAVIVDVINERIGLTAYFSKWEEMQRTGLFTSAATSSRLPKPLTRSTAAAAAAGDGLATIAPDRQQQLSSFQESTNEGEPAVTTFYDSEFVAFIRRLEPVVREQIVEVFAHPRSRASVELIGFEPKEGEKESDYILRLRTMLQNQAQEMQDLVDRNAALAEDLLVNGRGKDDTSASEDGLPSNQAKRPQVYLASKAETDSLRQRLEALMSEREGLLSEIQHHKSLVSKVTSDLQGLSEAYNSLEQNNERLEKEVDDLRKIVASGSTGSSTPEQLAAAREQGREEALKESEGEMDDLLELLGQEESKVEKLRARLEELGEDVDALLEGVGEAKGDLDGDKD

>Mp6g05640.1_A0A2R6WHI5_MARPO_HECT-type_E3_ubiquitin_transferase
MKAKKKRGVEAPLRVRTFINTVINTPLENIEAPLTRFSWDYEKGDFYHWVDLLNHFESFFEKYVKPRKDLQLDGNFLEEENQFPKEAVLQILRVTRIVLENCMNKFLYNSNEHVSALFASTDPEIVIAALETLAAFVKKPVQSNRAMRWHGDAALNARLFSLSQGWGGKEEGLGLLACAIENGCDVDAYRLGSTLHFEFYADGNTQGEDDVKPPSKASGLQVVHISDLHLRPENDLELLKKLTDQHKVPPSLRFSLLTRIRFARAFASLTSRRQYICIRLLAFTVLLQSNPDHEDLTAFFINEPEFVNELVTVLRCEDTVPEDIRILAVLALAAQSQDRPRQSSVLTVISAGGHRGILPSLMQKAVGSVTGGTGGCSVAFVEALLSLVTVLVSSSSGCAALREAGLIPTLLPLLKDMNPQHTHLVSSAVHILEAFMDYSNPAGTLFRDLGGLDDTIVRLKLEVSRVEEGATKQKEELQVDTKGKAPMIEDGDSQQTALVQSETLIPYHQRLLLKALLRAIALGTYAPGSTARLHGSEESALPACLCTIFRHAKEFGGGVFSLAASVMSDLIHKDPTCFSSLDAAGLPAAFLDAITSGVLPSSEAVGCIPNSLDALCLNNLGLQAVKDRNALGCFVKIFTSKMYLRALANDTPGSLASGVDELMRHAPSLRGPGIDMCIEILTTIATIGGATEVSTPPTSQEAPSADAPVPMDTDSEERPAASPIADVDVARPGTSQQVVEPAVEGANANVEAFLPECINNVVRLLETILQNADTSRVFIEKKGIEALLQLYTLPHLPVSFGGSSTAHNMSVTFRAFSPQHASALTRAVCCALKDHLKVTVELLDSVAGAKLSELETGLRNKVVRCLSAAECFISLTSVLVRSSIAMMPELSGGGSEVLNDVGKVHREVLWQIALIDDAKVDLKKESETGGSTPGSTTVSTGTREGEDDTDVYSVIRYVNPVPSRNGPASHWGVESDFLPVLHNGGDGPHRRRREHAVTTEAITQMARLGRLSRHNTDPVQVDLESAGSLSETPQAPENTKRKSPDAANYEMMTRLVGAARGLYVALGKAMVIPSRRREQEHVSISGPAKSAASALAKLLRDELSYDGHGTTSQLEPPVSVKCRYLGKVVEDIIAVVFDSRRRTCNTVLVNNLFAHGGIKQLLVTFEATSQLLWRVPQASGSPMDTENGKPESSDKVEDKSDSNSWLLDTLRNYARLLEHLVTSSFLLFPTSMAQHLVQPVEGGTETVPKDSEAFIRALQAQVLEVVLPVWNHPMFPQCSANFITSIAAIITHVYTGVGDVKGHRNGSAAPGARLVGPPPDESSISRIVEMGFSRSRAEEALRRVENSVEMATEWLCSLPEGAAQEDDELARALALSLGSADGTPKEEAPRKGKEAVVEEEGPQALPVEDMLSTCMNLLQNTDAVAFPLTDLLVTMCNRNKGQDRPRVISYLIQQLKQCKVEESQSDGSALSTISHTLALVLSEDTTAREIAAEIGLSKIALEILASFKVLAPSKDAAGVQVEVPKWATALLLVLYHMLQYKPKINSDAPTPTAGTAATSNSAVAGSAAAPEASKPDVEVVQKEKEENPFIAILGKPTGYMSEEEQKKAMSVCCNLLQMQLPAMAIQAVLQLCARLTKTHPVAMQFLEAGGLIALLGLPKGCLFTGFDSVAAAIIRHLLEDPQTLQQAMESEIRHTLIATLSRHNGRVSPRMFLTAMAPVVSRDPSIFMQAVAGVCQIETVAGRPNIVLAKEKEKDKKEEKDREKEKEKDKEKDKEKEKEKEKDKDKDKEKEKGKALQAEGVVSPVDGGPKAHDGSVKSVKGHKKVPHSFSQVMDQLLEVILHYPPPGKEDEVIAPKDGSTTAMDVDDLAPKDKGKAKVDEVVKPEGDNISESSAALAKVAFILKLTTEVLLMYSSAVSVVLRRDSESSQGRGPAQGGLEVIGHGGLLYHVLHRLLPYPGDKSSEKMNDDEWREKLSDRAGCFLMSVCVRSGEGRRRVVVEIARALTAAANSADVGVLKGLQPPNRKVRVFVDLVNYFLSHHSSSGTTQTPGFSADMAKTMMDAGMVQALTLTLQVIDLDHPDAPKLVNAVLKGMEILTRAGSNEAAFGSDASNQKKSTAEARASARALASGGNGHPASDTRQGDAPSQTRDETMRDLVQAEAQQLELSLHPSTGADTSREDLMEDDLRLDRELAEEAEAQLEADVEEELMREAAEDAAELEDAAAEMAYRMEHGPDDDVGDEDDDEEDMDGDDGDDDGDEDEEEEEEDEEEDEDDIEGDEGVPHLSPPDTDVEDHEDNGLGDEYEDDMVEEEDEDDDWREDRVIEVRWRDGLTGLNHVQVLGHTGTANLVDFSGDPFHGMNMDDVFGNFRRPGGGDRRRATAYRAFPERPGGDRGGAFHHPLLTRPSPTPGVGSTGPVMTGSLWPTTGSFVRDAEALMGGGSGLDVTHFYMYDTPILPDHAVDGLFGERGVVAPPPPLLDFSMDPVYLMGRRGGRADSRLSSWTDDGQPQAGAHAAAVAQAIEEQFISQLRLLVPGEDQPAGPAGNVTAPESTEAADARLPDAAEDMEGAEPEGPHPVTESSMTEQRDTPRVGEPEPAAGEGGTVTTSAGVHGSSIVEAELARSGEPVAASGTDLDVQMQDERNEPANRDVEAGSQDSGESGATVGESLRSLEVEIGSADGRDPDERQAGPDRLSTGEIQRTAVVEVVPGQVGTTGRAERGDADEEMDGSSRAGRPGDEAETADRSGLGATQEELAGPVPASAGAGNRGEEEGARRGEGNAGVNAIDPTFLEALPEDLRAEVLASQQTQTIRATSHPPPPAEDIDPEFLAALPPDIQAEVLAQQRAQRVVQAQQVEGQPVDMDSASIIATFPAELREEVLLTSSESVLAALPPALIAEAQLLRERALSQYQSRGLFGGHRIGRGRNNMGVGTGGGATAIDRGVGGATGLPIGRSRNTMPLSAVGRVKEAEGKPLVDTAALKAMLRLLRLAQPLGKGLLQRLLLNLCAHSVTRITLLQLLLDMLRPEAEGISAGASSADGAPSQRLYGCQWNVVYARSQLSDGVPPLVSRRVLEILTYLARSHSLVANLLLYLEPLSLSPSSTSESSAAKVHDAKKEKGKAKVVDGPAVHEEPEPKPKGEIPLILLLKLLNQPLYSRSSAHLEQVMGLLEVVTTNAGAKAELRARTKATDAGNTTAPVSGESTSTQGATTAPAGQAAAAVRDGEEGTEAVGRSRAEPTTVPSELKVDTTRPDADGVEPSTSGLDHQMDPTTVLLSLPEPELRNLCKLLAREGLSDTAYSRVAEVLKKLAIAAPPHRRLFVTELADAARRLGSPAINELTNLGDADTAVVSTTSMAGAAILRVLQALSALTSLGSSEKENDQDMVEKEQEDGMSVIRDLNSALEGLWHGLSISVGKIEGRLGNSSALSTPSSSAAAAVVGAVGVPPPLPPGTQKLLPFVEAFFVLCEKMRSGPAIAGLSEPASATAREVKEAASSSASELAIVTTPRSPPPTPQRKPDDKGMTFIRFADKHRRLLNAFVRQNPGLLEKSLCLMLKTPRLIDFDNKRAYFRSRIRQQHEQQHYTPLRICVRRAYVLEDSYNQLRMRTPEELKGRLTVQFQGEEGIDAGGLTREWYQLLSRVTFDKGALLFTTVGNESTFQPNPNSVYQTEHLSYFKFVGRVVAKALFDGQLLDVYFTRSFYKHILDVKVTYHDIEAIDPDYYKNLKWMLENDISDILGLTFSMDADEEKHILYEKTEVTDYELIAGGRNIRVTEENKHEYVDLVAEHRLTTAIRPQIIHFLEGFQELVSSDLISIFNDKELELLISGLPEIDLEDLKANTEYTGYTAASPVVQWFWEVVRAFNKEDMARLLQFITGTSKVPLEGFRALQGISGPQRFQIHKAYGAPERLPSAHTCFNQLDLPEYASKEQLQERLLLAIHEGSEGFGFG

>Mp4g17120.1_A0A2R6W5D1_MARPO_1,3-beta-glucan_synthase
MRRREGVPGRNPERAWNNWERLIQKALRSEELKFSVAGGDDLGGVVPTSLGQESSNINLILQVAEEIQRDNPHVARILCEYAYTMAQKLDPQSEGRGVLQFKTGLMSVIRQKQSKKEGERIDRSHDILQIQRFYEDYRSRNMIDELEKLQQQRGRRLSEDPNEAQRRAQTMKKVYQISKVLNDVLNSLTRDSTEEEKDKLISKETKATMESAAAKTAEFKPFNILPLETPGVSDTILLIDEVRAAALTLSYYDELPRLPESAYKAGLQRDVDIFDLLEYIFGFQIGNVNNQREHLILLLSNSQSAFGPPSRGSEVDGDAVKRCYDRLLDNYNKWCQYLRITAVTESAAGDSHKMVLLTAMYLLIWGEAANLRFLPECLCYIFHHMVKELYGLLGNANAQRSMNYVEGSDCPFLDKIVTPLYSVIAAEAANTQDGKASHAAWRNYDDFNEYFWSPRCLESLSWPWRPDAGFMMKPNTKKMKGGVNAVPGRKKEKKVGKMTFVEHRTGFHVYHSFHRLWIFFTVMLQGMMIFAFCDEKFTPNTFKKMLSVGPTFVIMKLIQSLLDIFFIYGAYASTQGWTFSRIFARLAWFGGLSGSITWLFVKMIQEENTGTGSTWYHLYLIVLGSYTGAQVVVTLLMRIPFFRRQADKCGDWAIIRFIMWVHQDRYFVGRGLYERTRDYAGYSAFWIFVLACKFSFSYYFQVRALVSPTKTIVLQRFEYKWHDFVSRNNHNALTIGALWAPVILIYYLDTQVWYTVVSAIVGGLDGARARLGEIRTLSMLRKRFSSFPEAFATNLVSSRLGRGEKNPGSSPAQVNWSMQKVQAVKFAPMWNEIINCLREEDYIGKKERELLVMPKNQGSGTLVQWPLFLLANKVYLAVEMAQDAKLLNQTQLWEKICKDEYMAYAIEEAYKLFEEVLKSLVREDVSQIWVKGVFNDVGAGIQESALVGHFYLKKVDSVLARVTDLTQLLEREETDKLRSQVVLAMQNLYESVMNDFFTTELRERIEEFRALKDARIENKLFINLTWPTTDREKENVKRLHLLLTIKESAANIPRNLEARRRMEFFANSLFMDMPKPPSVQRMLSFSVFTPYYAEDVLYSKDKLTEENEDGISILFYLQKIFPDEWKNFLERQGLTNALMERQMEDKKNDCQELRLWASYRGQTLARTVRGMMYYKKALILQSLLEGTSDVEEGGVLGTTLEESPGYRMASAIAETKFTYVVTCQIYGQQKERREDQAKDILYLMNKYDSLRIAYVDIVDKMQEDKETKEYKSIKEYYSKLIKADADGKDQEIYSIKLPGQFKLGEGKPENQNQAIVFTRGDACQTIDMNQDNYFEEAFKMRNLLEEFNSTDSLRRPTILGIREHVFTGSVSSLAWFMSQQETSFVTLGQRVLARPLKVRMHYGHPDVFDRIFHITRGGISKASRTINISEDIYAGFNSTLRQGNITHHEYIQVGKGRDVGLNQIAMFEAKVSSGNGEQILSRDVFRLGQLFDFFRMFSFFYTSVGYYITTLMTTLVVYAFLYGKVYLALSGMDRQLQDFADINNNKALESALNTQFLLQIGVFTAIPMIMNFILEQGVLKAVISFLTMQLQLCSVFFTFSLGTKTHFFGRTVLHGGAKYRATGRGFVVQHISFADNYRLYSRSHFNKALEISMLLITYLSYGEDNRGVSYILLSFSSWFMALSWLFAPYIFNPAGFEWQKTVEDFDDWTNWLFYKGGIGVKDNESWESWWESEQEHIRTLRGRFWEIVLSLRFFFFQYGVVYSLQVSGTSTSLSIYGYSWLAFFIMIVLFQIFTFTNKSSVKFQLFLRLFQGGLFLALIASIAVTIAFTSLSVGDCFAMLLVFIPTGWGVLSICQALRPILEPLGAWNAVRSGFRLYDAMMGAVIFTPIAILSWFPFVSTFQTRLVFNQAFSRGLEISLILAGNRPNAST

>Mp3g16420.1_A0A2R6XRJ0_MARPO_RING-type_E3_ubiquitin_transferase
MEAMTANRWAGSLSQRVAKLVPTTRNVSIEKENLAHTLLTHFATLLDALALLLKDMQRDADARSADYKNLQNGKLEEQLEGLENFLESYRDKCNLYLLSNCPQIRKRVQIFSRALSEALESVMQNSWSTEMQLRIAQVKEAFESSSPKLDAKQHAILDSLEPEMLDSVVADSARCTKLVQQIAESFELKLDSDQFAKELSKLKEDKETVENAKGKAQALYLEQFLTLLEKGVVAKIKPASEVGAVPMPLRRELTMRNAPLNTPLQSFICPITRDVMRDPVQIASGQTFEREAIERWFAEGHTRCPLGVELKSTKMKSNIALRQSIAEWKDRNFTIRIQDAEANLQSTSFEDQEKAVQELQRMCEEYSMNKYTIASRGLLRPLVRLAEEQRDLRTKVFAALRILAEDNVENQEVMVEEGLIYLLVRSLARKPEASLQAVLLLSMLSKRPSFSEKISNAHGAVLLLVTELHNENEEIAESVKIILENLPTSDENIVVMAEANFMKPLVTRLVEGGPSSRLAMAKTLATLEMPEESKKQVATEESISTLLEMVQSNDEEEKLSAVEALVQLTTIRQVCVLVATAKTPGPNILVPLLSSAKESVGLRSALANVMANVMTSLADQWVPAEDKEEQIHTLVCKFLSFFFPPQAQCHVLRGLLGLLKGKDTADIAEKMLMENNALTLLVPMLKTNAVEPTIRQHAVQIFAALSETNREAAAAVLLNDARANFSTILSMLRDRNVRMEDSKTVQEQVAALAILANMPLENDLVTLSLLQADCIPVLFKYLDSRQGPIQDEAAGALLRFTAPTGPKDMQLNLAEQGVVQWYVNLLNSSRSSSRERAARALTNFSKSSAKLSVAVTPSGFFHCFRPNISTCPIHKGICRVESNFCLKEADAVPPLLAVIKDGDPLAAEAAIETLLTLVDDDLPSYEPGAHLIAKSKGVPMLINVLNNGTTASQEMAVLLCEIIFRLPEYRAQYGSALQMHVITVAQKGSKKAKQLAGKVLRQLDLLHSQSQYFAQSHPTLE
```
