## Supplemental Datasets 1-3 for "Electrostatic changes enabled the diversification of an exocyst subunit via protein complex escape": MpExo84_interactors.txt

```
>Mp1g07700.1_A0A2R6X4L8_MARPO_Exocyst_complex_component
MMNAKGGKRVIVSENGDKVDTGMSGIDDSALASAIGNGEDLGPFIRAAFESGKPESLVHQLRNFVKKKEVEIEDLCKAHYEEFIQAVDELRYVLVDADELKGGLAEENSRLQDVGNTFLAKLDALIESHGTKQNLAHAIESLRICTTVLDLCLKVNEDIMTDSYYPALKSLDILERDYLSRIPAKAFRLLLEKEIPICRNHIERKVSAEFNEWLVQIRSIAREIGQRSIGQASSARIREEDLRGGQRQAEEQSRSGSRECVYMLEMEDLEEDDSQLKFDLTPVYRAYHINTCLGLDEQFKEYYYKNRQLQLISDLQASSAQGFLETHQTYFAQIAGFFIVEDRVLRSAGGLITNARVESLWETAISKMNVVIEDQFSRMQTANHLLLVKDYVSLLGVTLRRYGFQVGPLLDVLDTMRDKYHELLLNDCRKRVTDDLAADKYEQMVMRKEYEYQTNVLMFNLQTSDVMPAFPYVAPFSASVPDCCRAVKDFIEFSVNFLSYGGHMDFYDLVKKYIDKLIITVLNEALLKLIQNPMLGVSHAMQIAANMTVLERACSFFSEYAAKLCGIPMRLVDGPHGTLSGRAVLRQSQAVAHEQMLKLVKSKVDEFMLLTGNINWTPDDPPLSGNEYLNDVTIYLETLAETAQEILPLDAFDKMIRGVLTHISESIVGTLYGDDVKKFNINAMMGIDADLKVLESFADDKFQSSGLDQLPGSSNLRTCLAEARQLVNLFIASNPELFLNPVIREKNYSALDARKVQRVAEKYRDLPERFSLGRPRHPGKKKSLDALCRRLRDQL

>Mp4g13970.1_A0A2R6WP52_MARPO_Exocyst_complex_component_Sec10
MERDRDVVSKGVKNVKGPSSKDSSGSSLPLLLDVEDFKGTFSFDDFYKNLVCEVLPPLHEEDVSSPNSNEQPPISNGNYRRSDSDAGGRLTLLTGPPFVEAELLQPLFKDARKELVDLCNQVDTRLEKLKKEVAAYDVKHGKRISELEKGVAILNESFGRLDSRISGVGQTAARIGDHLQAADAHRDVASQTIELIKYLMEFNSSPGDLMELSPLFTDDSRVAEAAAVAQKLRSYAEDDLGLPGPVSSSAMKNTPNASMGLEVAVANLQDYCNELENRLLAKFDAASQRRELSTMAECAKILSQFNRGVSAMQRYVASRPMFMDVEVMELDAKTVGEPSNIARGLNALYKEILDTVQKEAAMVTSVFPSPDAVMSILVQRILEQRVFAVLDRILEKPTLANPIPIEEGGYLQYLRTLATAVEKTQDLAKELQTLGCGDLDAEELAEALFSSHRDEYPELEQASLCQLYQDKIAELRVMGAQSGDPSSGAPGTPRGPGARAPATSFGGQMVMSVSVVTEFVRWNEEAVQRCTLLTPQPLRLATNVRAIFTCLLDQVSQYTTEGLERAQEALNEAAALRERFMLGTSVSRRVMAAAAAAAEAAAHAGESSVRSFMVAVQRATANVALVQQHFVNSISRLLLPVDGAHAACCEEMANAMANSEAAALKGLQTCIDTILAEADRLLTAEQKPPDYRPVDDGNPPDHRPTTACIRVVQYLARMLEAAQGALEGLNKQAFMTELGNRLHKSLVAHWLKYVFSASGGLRLKRDVSEYAEFVRSFKAPVVDEKFEQLGTLVNVFIVAPESLPTLLDSSLKLARKDALRFIQLREDYKSAKIATRFTTFVVD

>Mp4g08180.1_Exo84
MGSVKPSVRVRGISGPIMANGTPAYNGHLRDELRVFESDQFDANAYVQGKCQSMSEKAIR
QLCAELQDLKRASAEEMRKSVYANYTAFIRTSRELSDLEGELVSMRNLLSTQETLIRGLA
EGTSLATIKAASEDTEDISYLTHDTTPSELEILAQVLPDKLDVLLAERKVPAALLALDDG
ERLVAEGQRTEGNKENSFVVALQAALSERRARLAEQLAEAAKQPSVRGSELRSAIAALEK
LGDGPRAHTLLLKSHHERLQHNIRTLRPSGTSYGGAYTAALSQLVFSAIAQAARDSVGVF
GESSPYASELVLWARSETENFASLVERHVLSSSAAAGGLRAAAECVQIAIGHCSLLEDQG
LALSSVLTKLVRPSVEQALEANLKRIEESVAALAAADDWVLTSLPASQSRTQGRVTVPGG
GFSLTVKLSSSAHRFNAMVQDFLEDVSPLINMQLAGHALDGLALIFDSYVNLLMKALPAL
AEEEEEEFHKTDMNKVQPAESFQQQLVILGNAAALADELLPRAAAKLIPSTGMKEDTRVR
RSVERQSVVAAARMPELKDWRRRLQRGFERLRDHFCQYHTFDVVYNAEETEDIRLTPETY
LRLDFEVDENTWHQEPMPTRTFQAFYFKVTTINQIAQELLAGRERMTSLLCMRLSETFVY
CLSNVEDFWDLIEEGGERAIGPIGLQQFILDMEFVMQIAGHLRYPSRIMRQVINDLSTRA
ISAYLATGADPEAVLPEEGWFIETAKDGLRKLRSGWTKGSNINGEPGSPTHSISAQSVSS
VRSE

>Mp5g19550.1_Exo70I
MGAAADIEGLMVRSQFMREAMTKSQTISDNMITILSSFDHRLSTLEAAMRPTQVRTHAFR
TAHENIDSTLKAAEVVLTQFDVSRQMEAKINRGPQGDLTGFLAAVDQLQANVEFFSLNRS
YKSSDGALNHARGLLQKGMTKIEDEFKALLVQHSKPVDPARVHEALPAALRASTATSPVA
ADGKRLTPPQSPGSEPTKANLPLQLPVLIAPRIVPQLHEMAQRMIGAAFHQQCLKAYRDV
RSSTLEQSLRKLGVEKLSKEDVQKMQWEALEGKIGNWIQYMRAAVKLLFAGERKLCDQVF
YHLDPIREKAFAEVTESSMMMLLSFGDAIARSKKSPERLFVLLDMYETMRDLLPEIEFVF
SGEQAQPMREAAKNLAKKLAQTATETFNDFEEAVEKDATRTPVLDGTVHPLTSYVINYIK
FLLDYQTTLKQLFGEKDNGDKATSKLAAATMRIMLVLQSNLDGKSKLYKDVALTNLFLMN
NTHYMVKSVRRSDAKELLGDDWVQRHRRIVQQHAQGYQRAAWAKALSYLSGSSLASSGGS
GGLGNSGDASGTGISRAVLKDRFKQFNTIFEELHIRQSQWTIADPELRDAVRLQVAEVLL
PAYRSFLKRYSSILENGKNPQKYIKYSPEDLERLLGEFFEGKMRADQRR

>Mp1g02880.1_Exo70III
MGLDSSGRGGAAAMDEGGGGYLVAARATLMQTMERTKEME
AGIARSRQKLQGMREALPALEAAMRPLQAQALLQKGLGAK
IDRASQPAEQVLRTFEVVRSLERILKGEPRHDLPEYLASL
SQLEEAMGFLSGNCVRAVQWISDAVSFLASSKTADKYRMY
RLNERLASVLQDMQSEADRGSNYDMGLLQVALGKLDLEFR
RILLQHSAPLPPSELVLPPPPTPAPAPADSNSEFGAGVGV
EEEPVSAPLPVLMPAEVTETLRTIVERLEGHRWTDNVLEI
YRESRLAPIRQTVQEQMRAEYLVHGSAEKIDKLAWEELEG
MIAQWTQHVQVACRVVFKAERRLCTRVFATVEKERWIRCW
GRLGAAGFLPFLAFGEGVAQSETAPAKLFKLLDMYETMDQ
LLASVFEVFEGADAALGEIRVRARELQRKVVVRASETLAE
FGRSVEEGAGDAPANGERSRLCSYVVNYVKYLVSDFYGPI
MAKVLRVHNRRDGEGDESRDRDRWLAAGVQRMMQALEKHV
TRQGKSYEDASLGHIFMMNNLWYMVSRVKDSELGPLLGDA
WVKDTRGKVRQHTLYYQRETWGRMLAFLTREGLAVSSGNR
GATRELARQRVRSFTQSFDEVTLRHGKWVIPDAELREGVE
LAVAQMVVPAYRSFIQTFRSLLDPGSTVGSRHIKYSPEDL
ERILDDLFQVRRAQDSKPRNGTTDGNLGDG

>Mp4g01630.1_A0A2R6WF54_MARPO_Exocyst_complex_component_SEC5
MSSEEDDDEELLQRALAEQAQRDQTYKRPPQYPPPSISSAAAGPPRRTPPQTPPKRTPPAPPPAMEDEEESEVELLSISSEDDDAPPPSRRPPTAKDKGRPIDDDDSDLEWNEDDEEPENWNHVDQAELVRRVREMRETRAAPAGQTTARIRRSNTLVEAPRGEDLLDPLGLGPINLKALTLSRDTEDSPAAQSSSRRKGNDYQTSQEEPPLVRDAAAREKVMYHSENFDPKFFLARIHQNTSAAELEAGEGALKANLQNRKDQLKKLVKENFDCFISCKNTIDDIHSKLQQIEADPEGAGTVHLSNAIQTVDAVAKRAFGPLLERQAQAERIRSVQGMLQRFRTLFNLPSIIRSSISKGEYDLAIREYKKAKSLVQYTNVRILSRALDEVDKIVQEFKDMLYKTMENPNVDLTQLDNTIRLLLELEPDSDPVWHYLSIQDRRIRGLLEGCSLEHEARMDALQGRVREKVQSDARWKQLQRESNKASDVDFNLLLGDQDKEVGENQFKESTGEESDALLGRLIRRLTAVIVQHVPNFWRLALSIFSGKFAKVTQPGAVNGRQNGASNHDPALYPYEEHPGSKYTTHSEEEVVTMVHCIISLYETKVQNAFIALAEANVLRPYMKEALMEISKACVALEDKDCAPRSAVQALLVLRTEVTRVFVLRVCTLMRGATAALVQEEDWIPVPTIERGGTPYAISALPLRFREMLVVTLEHMAEMIQRLTNKNVELHEDLSAQVRQMQDNVRITFVECFLDLAEWLDKLTEEISLNPHPEDTAGGEGGTSAGEDKVMPLIAGTEVTNYHQRLLMVLSNTAFCKSSLLPDLNKKYQLVWSYSSQHPASKSRAHEESNVSTIEEASNALSTLEEKILNHYNLAKASVVGVAAAAYLLDDGTLWAQTPPIKGIRDNAVELLHPLVAVHAEVFAGAKPFLDKVVNVLVEGLLVALLNVFTENKFKVLRILDVNGYSQLMLELDFIDAVLERYFTSAAREASIALRDMLLEKVCESVNEIHQAEMSGASRRSRGSEDVMMDQGPSMSREDIQAYAHQVSADHLPLELRRTRVNVTCFTESLPEFSPGAGRRPALHVGRHPLAPGGSIIARHLRKSSGSSLGGESDPGRLSVGLPPLSPQLGYASSDVGSETSSKGAPSDRFSRLQSESRLQTDNRARTSRRTNSSNYGL

>Mp1g20220.1_SEC6
MMMGDAGIEAKEAAVREVAKLLPLPDSLAIINTIRTDYALRQQHNDAQLSTSVMTQVEHA
RAGIDVLSAAQSTIANLRENFVLIDKLCRECQTLIEHHDLIKLLSNARNNLNMTLKDVDG
MMSISTEASEARASLKDDRELVRTFERLTALEGKRRFALATVSSRKEEASKLTEYFEDVN
NTRAKFEQTLWGHIANFFQLAKESPQTLVRALRVIEMQEILDQQQAEEDAEAKGAGPMAQ
PTTRGARKSSQLGPNGKPLIPLPSGEQPGQKNSTGGRGYKDRCYEEIRKSVEGRFNNLIG
KLVMEEDLKAALEEANFISAELPDIYDHVAPCFPPRYDIFQLLVQLYTERFVTMLRKLGD
RANNLTNIEILKVTGWVVSYQEQLLNLGVDDAVASVCAESGSMDPLMNAYVDRMQAATQK
WYTNILEADKKTPPKKTEDGKLWTPAAVDLFRILAEQVQVVQENSTDVMLYRVALAVIQV
MGDFQVAQRQRLEEPVADIGLEPLCAMVNNNVRCYDLAMELSNNVMEALTPYYAEQVNFE
DTCKGFLEIAKEAVQQTVSVIFEDPGVKELIAKLYQKEWYEGLVTEYLVATFGDYFGDVK
LYIEERSFRRFAEACLEETIVVYVDHLLLQKNYIKEETLDRLKMDEEVLSDFFKEIINVA
KVEKRVQPLAELRELASAESVDAFALAYTNLLQNHPDCPPEVVEKLVALREGIPRKDARE
VVAECKEVYNSSFANGELPKPGLVFSRLTCLPKAALRRKYMQF

>Mp1g11000.1_A0A2R6XHM5_MARPO_Uncharacterized_protein
MESLIGLVNRIQRACTVLGDYGGDNALPTLWESLPSVVVVGGQSSGKSSVLESIVGRDFLPRGSGIVTRRPLVLQLHKTDDGSDYAEFLHHPRRRFADFAAVRKEIADETDRVTGRSKMISPVPIHLSIYSPNVVNLTLIDLPGLTKVAVEGQPDSIVHDIENMVRSYVEKPNSIILAISPANQDIATSDAIKLAREVDPAGERTWGVLTKLDLMDRGTNALDVLEGRSYRLQLPWIGVVNRSQADINKNVDMIAARRREREYFQSSQDYGHLAGKMGSEYLAKMLSKHLEAVIKSRIPSILALINKTIDELEGEMSHLGKPIAVDAGVQLYTILELCRAFDHVFKDHLDGGRPGGERIYGVFDNQLPAALKKLPFDKHLSMQNVRKVVTEADGYQPHLIAPEQGYRRLIESSIAYFKGPAEAVVDAVHFILRDLVRKSVSETQELKRFPTLQAELAAAATKALEAYREDSRKTALKLVEMEASYLTVDFFRKLPQEMEKGGNAGAASMDRYTDAHLRRIGSNVSAYVGMVMDILRNSIPKAAVHCQVREAKRSLLDTFYTNIGKKEGRQLSVLLDEDPATMERRLACGKRLELYKNARDEIDSVAWANGDSQAKPNLFGDLPHSRQMEIYPDRGDGYSQSPRHARRSSGQTGRQTFAEDDIQVLGQMIEQASDSTGQRRWKTLTSEQMRTLGNAIGAYKNSPRTSRRSSS

>Mp6g16690.1_A0A2R6W300_MARPO_Exocyst_complex_component_Sec8
MAEPSSSVDWDVVRAELEGIDEVWKQARFDSLPHVVQVLTSQDPEGAVRTLQKQRDEIEELVDDVVRGYHNGFNKATHNYSQILRLFSESASSISGLKTNLGEARNLLGARHKQLHQQWCRSVTLRHVISLLDQIDRVAKVPSQIEKLIAEKKYYAAVQLYIQSISMLEREGIQSIWDTTVDDVKKKDKVGALQDVRADLSKLRGVLFFKVMEELHLHVYNKGEYSYNLTDIPDKDDDISNITAATVAPTGNLLSMSRRTRTMRRHDFQAAGLDRVLEARKGGSVDGSSVDGREDDASVANGGSVDGNSLAAANGHDESGNKEGKKPTRVLPPWLADSIPNEFTETMTKSDGTASVKYLQTMVECLALLGKIAAAGAIISQRLRPTLHELITAEIKARAAAVEASRPRVDQVSKVTAGIALISKPNGVVGPALKQKDSKNGNIVVKANGTSGPVTPLVGPMSKAQTAAQELLQSILSLALRILENHVVVGEAMEAKASVSDAASFSEKVNGDMQWGGDSDSNRATGGYSLVFALTVLQSECQQLICDILRATPDAASADAAVQTARLASKTPPDDAMRGGSEEGLSFAFRFTDTILTLPAGNDRMNQIMGSQGGRNRRITAAAQEGYGTGSVLPERGIYLTSAVYRPVLQYTDKVMSLLPPKYLQLGNDGLQNFIENFVKDQFLPIVRVDYRTRVADALASPAAFRLRSHPGTLYEPTVEKGRPVLQGPLAANELVKEVLGWAQAMPMYAGEILELVQTLLERTLERCRAGYTEAVLGSFSSDVIGRPDVSGLMKQEPANSVLEAGFLSQLGQKVSLDGPLDAEGLEVEMELNNLLLSLRPIKQEQLIKDNSKLVLLAALSDTLDFLSDSVQELGQQQSRGLTERRRKDQHQVRRHHRRTSSALTAGLGALADKFHALSSECLRTLRVEMQLQAISHLAGIGKVYVCDQDAEEPEDFIIAFTTQITRRDEEIAPYLPSLKRGYIFGGICSIAAATFIKSLNEMNAVNMLGIRQICRNCTAVQQSLASLGGSVNSVIERLDRVRTYYDLLNLPFEALVAFVQEHHSMFSFSEYSSLLKVHIPGREIPMDAVQRIGKIMAP

>Mp4g06320.1_A0A2R6WBH1_MARPO_dynamin_GTPase
MENLIVLADTMQQAQALLADEDMEEAKSQSSPPTFLNVVAVGHISAGKSAVLNSLVGYPVLPTGENGATRVPIIIEMKRDESGNRKGLAIQVEGGRIQSVSASDLRHNLQGRLQKWTPNAKGRPDEIKLRLVSSAAPPLKLIDLPGMEVRAPIEDSIVRDYAEHNDAVLLLVIPATQAANILGARALKLVQDLDGEGTRTVGVISKVDQAAADPRSLAAVQALLSGQGPSSTAEFPWVALIGQSVSIAAAHAGGGAEDSLETAWRAEAESLKQILPQASPSKLGRVALVETLSSQIRKRLKNRLPSLLSGLEGKSQIVEEELVRLGEMRVETSEGTRAIALELCREFDDKFIQTISSGETGGWKVVSSFEGTLPNRFKNLPLSELFDINSIKRLVLEADGYQPYLLSPEKGLRALVKKALELAKDPAKSCVDEVHRILVDIVSAAASLTPGLGRYPPLKREIVAIASAALEEYRVEARKMVVALVDMERAFIPPQHFIRLVQRRMEKLRKEDELRGRATKRAQDSEVALLNKATAPQPTNSSGGGILKSLKGQKEDKEKEGPEPVSTLQTAGPNNEIVAGYLSKRSAKTNTWVKRWFVLNEKTAKFSYTKKPEEKHFRGVINLEECVIEDASDSDMEDGAPEPTSKKSSKDKKNANGDANKISAAALAFKISNKVAYKTVLKAHHNIVLKAENMADKLDWMNRLRKCIGGGTTPTKEPDNSSSKKGTTLKSSSSAPSLTESNSSSRSDGPVEPTYQRKPMDPEEDLRMMAQEVRDYVEAVLNSLAANVPKAVVLCQVERSKDAMLAQLYSSISAHPTPKIEELLKEDGEVKKRRERCQRQANLLSQLTRQLSVHEAKAAAVSGFSDSSSNGPGSPKAPETEDWRLAFDQAANSSSHSHSRSERSPRPSRGAGMNGEISGRHSDNDENGDVGNQSRRTPTRLPPPPPGSSQPVYRY

>Mp5g18410.2_A0A2R6WC40_MARPO_Uncharacterized_protein
MASSVASGSSLKMALSTRAVFLLLLSTLVLYHGQASSNGDTVTRRIQHGFKDVTNTAETLRIAAENIDMFNAPQQGISIAQGLAAINAKIGHGIEKMKTETLPALSDSDANLVVESLKEFVKVHKAMLHLVIEKTELPAMIASFDPIRMTLVNMDDVVCSLASDIVQLIPTQRPAAQKQFADLHDTLQDAVRKYSMSLGTTESDGALTATTAKIIEGLKTVTDMSDKLRVATEKINIFNAAQQGVVIATGFTTIIQKVSEGIVRVDRVTSGPLPDADAQLVVDALTTFVKVHQALLNVVIGKHGIIAMVPFFEPIRIALVSLEAVIDRLAFDLIALIPTQKNSATIQFQTLDVTLDKAVKTYSYSLESAESEAALTATTAKIIEGLTTVTDMSDKLRVATEKINIFNAAQQGVVIATGFTTIIQKVSEGIVRVDRVTSGPLPDADAQLVVDALTTFVKVHQALLNVVIGKHGIIAMVPFFEPIRIALVSLEAVIDRLAFDLIALIPTQKNSATIQFQTLDVTLDKAVKTYSYSLESAESDAALTATTAKIIEGLTTVTDMSDKLRIATEKINIFNAAQQGVVIATGFTTIIQKVSEGIVRVDRVTSGPLPDADAQLVVDALTTFVKVHQALLNVVIGKHGIVAMVPFFEPIRIALVGLEAVIDRLAFDLIALIPTQKNSATIQFQTLDVTLDKAVKTYSYSLESAESDAALTATTAKIIEGLKTVTDMSDKLRVATEKINIFNAPQQGVVIATGFTTIIQKVSEGIVRVDRVTSGPLPDADAQLVVDALTTFVKVHQALLNVVIGKHGIVAMVPFFEPIRIALVGLEAVIDRLAFDLIALIPTQKNSATIQFQTLDVTLEKAVKTYSYSLESAESDAALTATTAKIIEGLKTVTDMSDKLRVATEKINIFNAAQQGVVIATGFTTIIQKVSEGIVRVDRVTSGPLPDADAQLVVDALTTFVKVHQALLNVVIGKHGIIAMVPFFEPIRIALVSLEAVIDRLAFDLIALIPTQKNSATIQFQTLDVTLDKAVKTYSYSLESASDAKTGSPVMEKIGNGIKTVTDMSVDLIQKIIAKY

>Mp8g07200.1_A0A2R6XIA7_MARPO_Exocyst_complex_component_Sec3_PIP2-binding_N-terminal_domain-containing_protein
MGVSQQSPDDRELMKLVEGYFLSSDNAVLLAFRVAKSQASSWPVAGRRQRLTTKPRILTLTAKRSTTTQKFKVKLQVLKQSANNELQVAKVYKLKHLSKVEAVPSDTTGCTFLLGFDNLKSQAVAPPQWTMRSLDDRNRLVTCILKLCKENLGRLPKIVNLDVVEMALWAQANAKALPIDGPVQPALQGTAEDEKSSGVNVEREMVSKAEEDDMEALLGTYVLGIDEAEAFSERLKRELTALEAANVHAILESEPLVEEVLQQLDAATTSVEDMDEWLGIFNVKLTHMREDIESIESRNNRLEMQAQNNSALVEELNKLLERLRVPSEYANLLTTGAFEEAAMPANVEACDWLTQALRGLEPPFLDPVYANMRAVRDKRAELEKLKATFVRRASDFLKTYFSKLVDFMISDKSYFSQKGQLKRPDHADLRFKCRSYARMLQHLKNLDKNSLGPLRKAYCSSLNLLLRREAREFANELRASTKVTRSSGAWSLEGSGGGSLGGSGSDTSNVSEAYAKMLRIFIPLLVDESSFFASFMCFEVLPLVPPGTSGETADEDEDDISPLDEDGADLKPAQQNPVELEALNQSLQDLLVGIEEDFYAVVDWAYKIDPLRCISMMGVTERYLSSHKADAAGFVRRLLADLQNRISLQFNRFVDEANLQIEKHDRSIRQIGVLSYIQRFAYLAQRMESLIQGNSREVVDSAYRKLVETMFAVLERIAQVDPKHQDVLLLENYAAFQNCMFDLANVVPTLGLYYQQASEAYEQACTRYVNTVINYQYEKLFQFSQRVENLLYTILPEEVPFQMNFSKAEMRKTVNGSLKGVEKALRDMYKRMQKHLTSEELLPSLWEKCKEDFLDKYESLEALIVKCYPKESLSPSSAEMKELLKNV

>Mp2g15140.1_A0A2R6WK00_MARPO_Conserved_oligomeric_Golgi_complex_subunit_5
MATPVLQRSASSFHRGPSNSGSGSALHRLGSQRSSSVHYDRDGSGPYVANGIENGGESADASAPAALELFEKDPVFSKFLSDDFNAAQFASEALGSESASAASEKLEEGIHLLEKQLRNEVFFRHDQLLQQLSTLKETESVLAVVRGGVESLQGSVQRVRSEIAEPYKQIKLKSQQLNSLHDTVELLRSVIKALKHLRKLRELMESGSAKADLAKAAQLFNEVETLRKEADLAGVEVVEEEVPWLMEVGNRIRTEAMKSLEAGMEALNQAEVGSVLQVYYNMGELKSTVEIMINKYKSQATKSVSSALDMKAISSTMGGGGPGGIQRSGTPQLGGTSRAREGLWQRLGTCINQLKTIMLAVWHLQRVLAKKRDPISHAVFLEEVTQAGDSMLTERVWEALVKSFGNQMRSAFTASSFVKETFVLGYPKLLTLIDSLLESIVRETDVKGVPPAIKSEDRTQLIAALEPFQTAYLAKCLTRLSEHVNNMFPSTVRGSIPSQDQIARLVSRVQEEIEAAKADGRLTLLVLKEVSKILQLLAERSEYQISTGPDSRQVSGPATPLQLKNFTLCLHLQEVHTRLSTMLAGLPPAASEALSAALGSVYGVALDSITPLFKSMVEKLESCILQIHDQNFSSDGVDYVEGEDSTSKYMDDLQRAITLYRSEFLSKLMVGSSSAAMGGESICSSLARKMASRVLLFFVRHAALVRPLSETGKLRMARDMAELELVVGQSLYPVEQLGAPYHALRAFRPLIFLDTSQLSGSPLLKELPLSVVLHHLYSRGPEELESPMKKLRLSFQQYSLWLDNQGEEQIWKGIRGTLDDYAARVKARGDKEFSPVYPLMLQLGSSLIDHGQGIK

>Mp1g14780.1_Exo70II
MAAFDGEERVLATAHHIVRSLGTTETMTDDMLKILSKFDD
RFSSMNEVLPKKQESGACAESSQEKEAATSEKQPVVETNE
VDLEAVEKVVMQWDMASSEAARACLIWECSRDEVASYLQA
VDELQSVLESLNVSQSNSNSDRQDHAQSLQQVAMQRLEEE
FRHMLVNHSESVDPEWLMETLLGGGSNNSNVEEATEADVH
SSGEEEGEEDVPVARPVADLQLDLLPPEIVSDLSDIARRM
IQAGYARDCCQVYTTVRKPVLEESLGRLGVEKLTIDEVQK
MPWDTLEGRIKKWIQAMKVSVKVLFASEGRLCDQVFAESV
ATRETCFSDVAQSSIMQLLSFSEAIAISRRTPEKLFKILD
MYETLRDLIPEIEAIFTGEGCTKVRSEAAGILMRLGEAAR
GTFAEFENAIHRDTSRTPVPGGAVHPLTRYVMNYIRFLFD
YTETLKQLFGDKKKEVPKLLGEETNGVADFLGDDDKAKNN
EKSPLAVQTIWITHVLESNLDGKSKLYKDLSLTYLFLMNN
VHYIVQKVKNSEVRGLLGDDWVRKHNSMVRQHATSYQRAA
WGKVLSCLRDEGIHATGSAASGVSRVVLKDRFKSFNAAFE
DVHKVQSSWIIPDPQLRDELRISIADKLLSAYRSFLGRYR
TYLETGKHPEKYIKFGAEDLEKYLNDLFEGSSGSMTLRRK
SFSSS

>Mp3g03990.1_A0A2R6XD54_MARPO_Ribulose_bisphosphate_carboxylase/oxygenase_activase,_chloroplastic
MAALSTMQAVSISQASSLAVAPSTSAKYGPSSSFLGSSLRTAAPSLVQTKGKASIVCEAEEEKPKKKVDRWAALGYDISDDQQDIARGKGMVDALFQGATGMGTQNAIMNSWDYVSQGQRTFTFDNMMNDYYIAPAFMDKILIHICKNFMDLPNIKVPLILGVWGGKGQGKSFQAELVFAKLGIQPIMMSAGELESGNAGEPAKLIRQRYREAADIIRKKGKMCCLFINDLDAGAGRMGGTTQYTVNNQMVNATLMNIADNPTNVQLPGVYNKEEIPRVPIIVTGNDFSTLYAPLIRDGRMEKFYWAPTRDDRIGVCVGIFKTDNVPKVDIVKLVDTFPGQSIDFFGALRARVYDDEVRNWIGNVGVENIGKKLVNSKEGPPTFEKPKMTIAKLLEYGNMLVAEQDNVKRVQLADKYMNEAALGDANADAIAQGNFFEGKAAQQVNVPVPEGCTDPGAQNFDPTARSDDGTCVYEFKNL

>Mp4g10080.1_A0A2R6W801_MARPO_Dynamin-related_protein_1E
MDGLIGLVNRIQRACTVLGDNGGENALGSLWDALPSVVVVGGQSSGKSSVLESVVGKDFLPRGSGIVTRRPLVLQLQKTEDGTREWAEFLHAPRKRFEDFALVRKEISDETDRVGGRKGISKIPIHLTVYSPNVVNLTLVDLPGLTKVAVEGQSDSIVADIEDMVRSYVEKPNSIILAVSPANQDIATSDAIKIAREVDPNGERTFGVATKLDLMDKGTNALDVLEGRTYRLQLGWVGVVNRSQQDINKNTDMLAARRREREYFQTSQDYGHLASRMGSEYLGKLLSKHLEQVIKARIPSILAMINKSIDDLENELNLLGRPIAVDSGAQLYTVLELCRAFDHVFKDHLDGGRPGGERIYSVFDNQLPAALKRLPFDKHLSMQNVRKVVSEADGYQPHLIAPEQGYRRLIESSLAYFKGPAEAVVDAVHFILRDLVRKSVGETQELKRFPTLQGELAAAAIESLEKFRDESKKTAIRLVEMESSYLTVDFFRKLPQEMEKGGNPGSSSMDRYTDGHLRRIGSNVASYVGMVCDLLRNSIPKAVVHCQVREAKRALLDHFYIVVGQKESKQLSQMLDEDPALMERRTALAKRLELYKTARNEIDSVAWAKLQKGVRNVRNIDDRVHKSEDAGPLATFCTGAEGPSSI

>Mp4g10720.1_A0A2R6XJW0_MARPO_NADH-quinone_oxidoreductase_subunit_D_domain-containing_protein
MAALVRAARSKLRSAWQLQGAAASELSDAAAQTIFKHGGLRSLSAFAIDHAQRSPAGAHQDDVPSARRDYSTELTTSKKKEIKNFTLNFGPQHPAAHGVLRLVLEMNGEVVERAEPHIGLLHRGTEKLIEYKTYLQALPYFDRLDYVSMMAQEHAYSLAVEKLLNIEVPLRAQYIRVLFCEITRLLNHLLSLTTHAMDVGALTPFLWAFEEREKMMEFYERVSGARLHAAYIRPGGVAQDMPLGLSEDIFLFSQQFASRIDEIEEMLTNNRIWKQRLVDIGVVTGEEAMDWGFSGPMLRGSGIKWDLRRASPYDCYDKLEFDIPVGTRGDCYDRYLVRIEEMRQSIRIIAQCLNDMPTGMIKADDRKITPPSRTQMKQSMESLIHHFKLYTEGYHVPAGATYTAVEAPKGEFGVYLVSNGTNRPYRCKIRAPGFGHLQGLDFMSKHHMLADVVTMIGTQDIVFGEVDR

>Mp3g00050.1_A0A2R6XN48_MARPO_Coatomer_subunit_alpha
MLTKFETKSNRVKGLSFHPRRPWILASLHSGVIQLWDYRMGTLIDRFDEHDGPVRGVHFHKSQPLFVSGGDDYKIKVWNYKLRRCLFTLLGHLDYIRTVQFHQEYPWIVSASDDQTIRIWNWQSRTCISVLTGHNHYVMCASFHIKEDLVVSASLDQTVRIWDIGALRKKTVAPAEDILRLTQMNTDLFGGGDAVVKYVLEGHDRGVNWAAFHPTLPLIVSGADDRQVKLWRMNDTKAWEVDTLRGHVNNVSCVMFHARQDIIVSNSEDKSIRVWDMSKRTGVQTFRREHDRFWILAAHPDMNLLAAGHDSGMIVFKLERERPSYAVHGSTLYFVKERYLRTYDFDTGRDNPLISIRRTGSTGMNQGPRSMSYNPAENAVLICSDVDGGSYELYTIPKDTTGRSENAQEAKRGLGASAVFVARNRFAVLDRNHNQVVIKNLRNEVTKKVTLPFSTTDAVFYAGLGNLLCRSEDKVILFDVQQRNTLGELNTPFVKYVVWSSDMELVALISKHAIIIASKKLVHKCTVHETIRVKSGAWDDSGVFIYTTLNHIKYCLPNGDSGIIRTLEVPVYITKVKGTSVYSLDRDGKNRVIQIDTTEYMFKLALIQRKYDQVLQMIRGSQLCGQSIIAYLQQKGFPEVALHFVKDERTRFNLAVECGNIEVAVASAKEIDEKDYWYRLGVEALRQGNHEIVEYSYQKTKNFERLSFLYLITGNLEKLSKMLKIAEMRNDVMGRFHNALYLGDVQERVKILEESGHLPLAYVTAAVHGLTDVAERLAGELGENVPELPAESKSGLLLPPTPILRDNNWPLLLVSKGFFEGAFAADAGMPTDVDEESPAGAWEEELVLPDVTDRQNGAVAHGDDEEPRGEDDEEAGWDMGDLDLPADVGVTDSSASTESAYFVAPTPGMPVSQIWVQRSSLAAEHAAAGAFDTAMRLLNRQLGISNFAPLKSAFLELNVGSHTSLPALVSVPVVSVALERGWTESSSPNVRGLPALIYKMSTLEDRLRQAYKLTTEGKFTEALKIFLSILQTIPLVVVESRKEVDEVKELLGIAKDYVLAVKIELKRKEEKDNPVRMAELAAYFTHCNLQTTHLKLSLQSAMTICFRLRNFNTAASFCRRLLELNLTPAASTKARQVLQACERTPRDELQLNYDPRNPFVVCGQTYTPIYRGSEDVSCPFCTSRFVPQVRGKICPVCDLATVGADASGLLCSPTQVR

>Mp8g18980.1_A0A2R6W820_MARPO_Xyloglucan_endotransglucosylase/hydrolase
MTIRGVLTVSIALVLLGTVSAGFYDDYRIIWGGQNIVANDATSEVKLIMTESAGASFATKDVYLYGSFSVKYKLVPGDSAGTVTAFYMTSYDGRQDEIDFEFLGNVSGQPYLLHTNLFANGKGARESQFFLWFDPTADYHNYTIVWNQKQIIWLVDDIPIRIHRNIHPSVYPRLKPMGVHGTLFEASSWATRGGAVPIDWTKAPFSVSYKDFTFRSCRVYNGNTYPCRVNVKKNSWERPQYQSLNAVQRAQLRDVRARYMTYDYCNDRVRYPVQSMECPYNAQGYAL

>Mp2g25210.1_A0A2R6W360_MARPO_Uncharacterized_protein
MENIIPGFRRHHKDEDEGYDRHGKYAHRPGYGQASYGAYEYTGQPVGFEHLGSPPKHTEMDAQTIAQLGYEGPEGERRKVEAIEQIYHEHDSRHPNYRHSHHGSHRPEYSEYPPVRPEYSEYPPVRPEYSEYPPVVPEGYVLDSHGRLKYVGAGSGYDKHDKHHKSRESDSDDDGYAGQDDRYRRRYAGDHPHGEDYSEDYREREEYRRRYGVERPPAVKIERKVEGDGTVVERIFPVSSGGSTYARADPGKIHYGRQESFTGPEYDVPPPGPYGRQDSYPAAYAPPYNGATSTYGRRPYEGGSSDYVDERDRRY

>Mp4g21130.1_A0A2R6WEJ0_MARPO_Coiled-coil_domain-containing_protein_SCD2
MANADGNYGFTSRSRNGSSEAGGAPSGPHHVRSASHASGLTPARRTQGYAKSAAAARLAQVMASHSDDYDEDELQFERQPMPSYGASRDSSPRVVRPPFGGLGSRDPSPRVVRPFSDSIPAPRFTAVPMARLPQRSTKMPPSLPPTLTTRTSDVSIESISDIRSSNPLRRPSTELNPSTHLDVPRGDSSSLRNGNREPERREEAALRDEIDLLEEDKEILKTRLTEAEQKLAERDLRMKELEKQVANLGEGISMEARLLSRKEAALRQREAALKAAKEQVKDTKDDEIAALRLDADTLKAEAQSAAERAEAAEKEVRGLRSVTHRMVLTQEEMEEMVLKRCWLARYWGLAARYGVLAEVASSKHEHWSALAPLPLEVVISAGHSESTSSTPGHRKTPSIRDLNDLTSGEGNIEGMLAVEKGLRELASLKVEQAVMLAMAENQHPNGTVRGELTAEEVEDLQFKQAWLVYFWRRAKNYKVEKDISEEKLTYWRTRSNQAPSSHDIVDVERGLLELQKLGIEEQLWEASRKEIAAQASGRLVDED

>Mp3g04060.1_A0A2R6XD36_MARPO_Coatomer_subunit_beta
MPLRLEIKRKLAQRSDRVKCVDLHPTEPWILSTLYTGSVYIWNHQTQTLVKSFEVTELPVRSAKFIARKQWIVAGADDMCIRVYNYNTMDKVKSFEAHTDYIRCVAVHPTLPYVLSSSDDMLIKLWDWDKGWTCTQIFEGHSHYVMQVVFNPKDTNTFASASLDRTIKIWNLGSPEPNFTLEAHLKGVNCVDYFTGGDRPYLITGSDDQTAKVWDYQTKSCVQTLEGHTHNVSAVCFHPELPIIITGSEDGTVRIWHATTYRLENTLNYGLERVWTIGYLKSSNRVAIGYDEGTIMIKIGREEPVASMDNGGKIIWAKHNEIQTVNIKAVGADFEVTDGERLPLAVKELGSCDLYPQSLKHNPNGRFVVVCGDGEYIIYTALAWRNRSFGSALEFVWSTDGEYAVRESTSKIKIFNKTFQERKSIRPTFSAEGIFGGTLLAVRSNDFVCFYDWAECRVVRRIDVNVKNIYWSDGGDLVAIASDSSFYILKYNRDIVTSYLESGKPVDEQGVEDAFELLHEISERIRTGVWVGDCFIYNNSTWRLNYCVGGEVTTMYHLDRPMYLLGYLASQSRVYLIDKEFNVMSYTLLLSLIEYKTLILRGDFQRAEEVLPTIPKEHLNSVARFLESRGMLEEALEVATDPDYRFDLAVQLGRLEVAKSIAEEAQSESKWKQLGELAMSAGQLDVAQECLGHASDLSGLLLLYSALGDAAGLERLAASAKEQGKNNVAFLCLFLLRKLEDCVQLLVESNRIPEAAFFARTYLPSHVSEVVGLWRNDLKKINQKAAESLADPQEYPNLFPDWQLALDAEARVKENRGSFPPSREYLSYLGSTNVDLIEELKALDLKENGDANGQADPQEGEYYEEYQEEAGDFAADGEQYVEAEGEFVETNGNGVDTNEEEWGVDGDGDATEKRAD

>Mp2g23250.1_A0A2R6WN35_MARPO_60S_ribosomal_protein_L7a
MAPKRGNIKPSVPAPVEKKKVVEKVANPLFEKRPKQFGIGGSLPPKRDLHRFVKWPKYVRIQRQRRVLNQRLKVPPALNQFTKCLDKNLAAGLFKMLLKYRPEDKAAKKERLLKKAQAEAEGKTVETKKPIVVKYGLNHVTYLIEQGKAQLVVIAHDVDPIELVVWLPALCRKMGVPYAIVKGKSRLGQIIHSKTASALCLTSVKNEDKHDFSKIVEAVKANFNDRYDEYRKQWGGGIMGVKSQAKTKIKEKILAKEAAQRAA

>Mp7g05740.1_A0A2R6WUG1_MARPO_Importin_N-terminal_domain-containing_protein
MATPVWHPQEEGVKEICGLLQEFRQPSVDQSRIWQQLQRCSQFPDFNNYLTFILCRAEGHSVEVRQAAGLLLKNNLKANYQAIAPAYQHYIKAELLPCLGSSDRHIRATVGTVISVVVQQVHVQGWPEIFQAIAQCLDSNDYNHMEGALDALSKICEDMPVELDSDVPGLSDRPINVFLPRLLQFFSSQHATLRKLSLGTVNQFIVSLPTALFINMDNYLQGLFSLADDPAPEVRKLVCAALVELLEVQPNFLQPHMRNVIEYMLQANQDGDEEVALESCEFWSAFCEARCTPELLREFLPRLITVLLTNMAYADDDEALVDADDDENGPDRDQDLKPRFHQSRVHGADGGNEEDEEDDDIINSWNLRKCSAAGLDILSTVFGDELLPVLMPLVQANLSQPTDAAWKAREAAVLALGAVAEGCINGLLPHLTQIVAFLVPLLEDKRPLVRSITCWTLSRYSKWIVQAVGHPDGHAQFDKVLTGLLRRILDSNKRVQEAACSAFATLEEEAAEELAPRLELILQHLMFAFGKYQRRNLRILYDAIGTLADAVGSELNEVKYLEILMPPLINKWQQLPDSDKDLFPLLECFTSIAQALGSGFSLYAEPVFVRCINLIRTQEVAKADPGRAGVAYDKEFIVCSLDLLSGLAEGLGSSIESLVSRSDLRDLLLQCCADDAADVRQSALALLGDLAKACAVHLQPHLPDFLNLAAKQLQGSEVKDNVSVANNACWAIGEVAVKVRQEISPVVMNVITCLVPILTSTEGLNKSLLENSAITLGRLGWVCPDLVAPHMDHFMLAWCHALRSIRDDVEKEDAFRGLCAMVRLNPGGAVSAFVPMCEAIGSWHEIRSADLRSEIAQVLHGYKQLLSGPTWDQCMAALDPPMREKLVKKYQI

>Mp1g05250.1_A0A2R6XQP4_MARPO_Coatomer_subunit_gamma
MAQLQPVGKKDDDREDDSEYSPFYGIEKGAVLQEARVFNDPQLDARRCAQVITKLLYLLNQGETFTKTEATEVFFAVTKLFQSKDIGLRRMVYLIIKEISPSADEVIIVTSSLMKDMNSKTDLYRANAIRVLCRITDGGLLGQIERYLKQAVVDKNPVVSSAALVSGFHLLQSNPDIVKRWSNEVQEAVQSKASLVQFHALALLHQIRQNDRLAVSKLVTSLTRGTVRSPLAQCLLIRYTSQVIEESSANPQSGDRPFYDYLEGCLRHKAEMVIFEAARAITELSGVTSRELTPAITVLQLFLSSSKPVMRFAAVRTLNKVAMTHPPAVMNCNIDMESLISDQNRSIATLAITTLLKTGNESSVDRLMKQITNFMLDIADEFKIVVVEAIRSLCLKFPQKYRILMNFLSNILREEGGFEYKKAIVESILILIREIPEAKESGLSHLCEFIEDCEFTYLSTQILHLLGNEGPRTADPSKYIRYIYNRVVLENATVRASAVSALAKFGAAVESLQPRILVLIRRCLYDNDDEVRDRATLYLNYLNGGGNEAHSKTFLFTSLDVPLVNLESSLLSYDASERRFDMSAVPREMKHQPMLEKKTPASKKAAKEAGQKAFANGHLTSSASDAYEKLLNSFPEFSGFGKLFKSSPLVELTEAETEYSVNAVKHIYPQYVVLQFNCTNTIKEQLLDDVSVVVDTSEAEDFIQVASRKLSSMPYGAPGQAFVAFQKTEGRLCVGKFSNILKFRVKEVDPNTGDCDDEGYEDEYQLEELEVTAADYVLKTVVTNFRGAWDAINAENEMVDEYGIGVRESLQEAVQAVITILGMQPCEGTESVSSNARSHTCLLAGQFIGGAQVLVRLQFGIDAQKQVAMKLTVRSDDPEVCAQIHEIIGSA

>Mp5g11990.1_A0A2R6W672_MARPO_TH1_domain-containing_protein
MMEGGRGARPYRTARFDEALKKQQHEEEMVEPEDAIKAHSGASTDEQEPFMGMKVRRRSSMFRLFKGDYIDAENNDQIRKLLTKQGDRQVLYAENVVKVTRKGKVARRILLITDMALYILDTQFYTMKRRVPLASIGKLCLSECSDNFFAVVVPSEYDTLFASARKTEIVTVLVDAFKKLSSQGETLTVEFSNKFEYYLDSEHVREVVTETVEGGVKTSFVDK

>Mp1g20730.1_A0A0A7H7B4_MARPO_Tubulin_beta_chain
MREILHIQGGQCGNQIGAKFWEVICDEHGINPSGEYRGDSDLQLERINVYYHEASGGRYVPRAVLMDLEPGTMDSVRSGPFGPIFRPDNFVFGQSGAGNNWAKGHYTEGAELIDSVLDVVRKEAESCDCLQGFQVCHSLGGGTGSGMGTLLISKIREEYPDRMMLTFSVFPSPKVSDTVVEPYNATLSVHQLVENADECMVLDNEALYDICFRTLKLTTPTFGDLNHLISATMSGVTCCLRFPGQLNSDLRKLAVNLIPFPRLHFFMVGFAPLTSRGSQQYRALTVPELTQQMWDAKNMMCAADPRHGRYLTASAMFRGRMSTKEVDEQMINVQNKNSSYFVEWIPNNVKSSVCDIPPNGLKMASTFIGNSTSIQEMFRRVSEQFTAMFRRKAFLHWYTGEGMDEMEFTEAESNMNDLVSEYQQYQDASAEDDGEFDDNEELEAN

>Mp3g07010.1_A0A2R6XPV6_MARPO_60S_acidic_ribosomal_protein_P3
MAVFTFIVKKSGESWSAKQHAGEHNLESSAPSAFELQRKLTNLALETGGPNSVSSTFSMITPTAAIYQVVLGGGGGGGGGFVSSGGGASAGGAAAAAAPAAEEEKKVEEKEESDDDMGFSLFD

>Mp8g10330.1_A0A2R6XMV8_MARPO_Small_ribosomal_subunit_protein_uS5c
MAMAGALTQVTQALSKASVSCAAPAVSCSSSSSSSSTSSRSGVSLSSSLWCNTDSLKRRCENVAAAASSVRSTSAVLMGDDYEESEEEVTAAYEALYGKAFGASKGGEKKWESTDDKDAEGDDAPSGRRRGRAADGDKPKRDGDRSGRGGPRSEFEERVVQIRRVTKVVKGGKQLSFRAVVVVGDKKGKVGVGCAKAKEVITAVQKSSVNAKRNLVTVPMTKYKTFPHRADGNYGAAHVMLRPASVGTGVIAGGSVRVVLELAGVENALGKQIGSENPLNNARAVVAAVSSMKQFSEVAKDRGIPMEELWK

>Mp5g08450.1_A0A2R6WIN4_MARPO_Coatomer_subunit_beta
MEKTCTLLVHFDKGTPALANEIKEWLEGSDTSKKVEAMKKAVMLLLNGETLPQLFITIVRYVLPSTDHTIQKLLLLYLEIIDKTDAHGKILPEMILICQNLRNNLQHPNEYIRGVTLRFLSRLNEAELIEPLIPSILANLEHRHAFVRRNAILAMMAIYKLPQGEHLLCDAPEMIEKTLSTEQDLSSRRNAFLMLYTCAQDRAVSYLLSHLESVSGWGDILQMVVLELVRKVCRTNPGEKGKYIKIIISLLNSPSTAVMYECAGTLVSLSSAPTAIRAAANTYCQLLLSQSDNNVKLIVLDRLQELKASHREVMVEMIMDVLRALSSPNLDIRRKTLDIALDLITPRNIDEVVMTLKKEVVKTQSKELEKNGEYRQMLVQAIHSCALKFPEVASTVVHLLMDFLGDSNTASAVDVVFFVREIIETNPKLRESIITRLLDTFYQIRSSRVCTCALWIIGEYCLSLPEVESGIFTIKQSLGELPFFTVADEGTEGEGGKAGNQSTKGSGVVPPASSASSKRPAVLADGTYASQSAAAEIAVSTPLSGGGSGASANLRAILLTGDFFLGAVISTTLTKLALRLEEVSSQAVKVNKVTAEILLILVSMLRLGESRTVPPIDDDSYDRISLCVKILSSPDDVMRMVWLKYCRESFVKMITEKQHRETEESKAKAQVSNAQPDDLIDFHHLKSRKGMSQLELEDEVQTDLKRATGEFTKDSDNTRKLNRVLQLTGFSDPVYAEAYVTVHQYDIVLDVTVVNRTNETLQNLCFELATMGDLKLVERPQNYTLAPETSKQIRANIKVSSTETGVIFGNIVYETTSVLDRNVVVLNDIHIDIMDYISPASCPEVAFRNMWAEFEWENKVAVNTTIQGVQEFLEHIVASTNMKCLTPPSALDGDCGFLAANLYAKSVFGEDALVNVSVEKQPDGKLSGYIRIRSKTQGIALSLGDKITLKQKG

>Mp3g19350.1_A0A2R6WYA0_MARPO_Uncharacterized_protein
MGVQVEIKTDGVPPQDVKSKIIHRQSGRLLCMNRGPKGTMIVKDKSETTGADEEFWSIVPLETSSDGVPTKARFECQLKQDGNVEYQLVPSKKYPGCFRFYYGGKLFIGHEGDSTAVSTTFGDISAAELDQDIWFFEYTPASKVVITIDVSINEIVVKLGALLEGFLNSSGKKALQNLAHALDLAVDEFAAIAKASGRVTVAKLAVLQTVSDAVYEAIGRDCTAKELGEILGKFLRNMAEIITEVARTLGAVVGLLVIKMADFVEKFLGGIATAVASGVLGFVQFLSDLNGIIFGISGYLTGTMSAALLKFGIDIAVLAEAFTRLVAAFGSIKLDDNMTLGSLTPETAIASLSGAVRYVFTCFGGFLQEVTYNVEHPPAPTAPTKPETEGPLFSLTGPIAEIMGKVGELISAVLKKAEAKAIRTIAFALEAAVDALIVSLKGIKGVSITIADGLTALSDLVYKAATSVHLDGLGTAICNLLKKVADIVGDVLGDALNGIGAALKNLVYQIAIVVEYLLNGVMTIILGLAVGGSISLGSILAPIGVLVGTITTTISGSLSVLFKGLGIDVQPLLQIFGRLSAAISAQDLTLLGTIFADLFGCLGKVFTDAIGGVTTLPVSSGHGSVSDGFVEIKIDLIALPLGEVFKNVGQLILNVLGKAGEKVIRTAAFALDAAIDALIIVLKGLAFIPVATLTLLQELSDKMYTAATSLKFEGLGGALSALLSKFGFILEGILGDVVVGLGLAVKTLLVQLGTLVEQLLGGILSIVLGVVNIGSANLKPVLAPIGEMVNQLIITITGTLGRVLQGLGLVLKPLTDALGRLSNALVSLDINSFGSIFVEIFSSISVIFIGVFQKVGATPIKYPVIDNSVHGSVSGDTGKSEVTVNVDFNFELVAEPFGLIITKVGELLLQVLNKGGEKLIRDAAFAVDVAVDALITLLKKFGVVTIDILTLFDGLSNALYNAATSVNSEGLGIALEKLLRTAGDVLEILLAGATGAIFGLGLALKNVMYGLGSLVGQLLQGVLSIIGGLAGGLYDLGADKLGQLLTPLGVLVSGIIQLVSGTFSGFEQALGITLKPFTDALGRLAAAITSLDVKAVISLFSEIFGSFSLTITGIFTVLGRIIITTLPGKVDEQKPPGITTLPGKVDEQKPPGITTLPGKVDEQKPPGITTLPGKVDEQKPPGITTLPGKVDEHKPPGITTLPGKVDEQKPPGITTLPGKVDTTTGQITVTPPKGDFTFEIVAEPFGLILSKLGELLLNVLNKTGDKVIRAAAFALDAACEAFITLLAGFDIIASATLTVFGNLSDAVYKAATSVNFDGLGKALCNLLNMLGDMFEGFFGAVGVVVVGLGRALKDLLYQLGSLVNQFLDGVLSIIVGVAGGLLGVGSALLGPILAPIGVLVNTIISTVTGTLGGLLKQFGLNLKPFTDALGRLAAAITTLDIKALGGIFVDVFGSFSIVIIGVFKGAVKVGIPLPGKLPGGSTGGQISVSPPKGDFTFEIVAEPFGLILSKLGELLLNVLNKTGDKVIRAAAFALDAACEAFITLLAGFDVIASATLTVFGNLSDAVYKAATSVNFDGLGKALCNLLNMLGDMFEGFFGAVGVVVVGLGRALKDLLYQLGSLVNQFLDGVLSFILGVAGGLLGIGSLGALLGPILAPIGVLVNAIISTVTGTLGGLLKQFGLNLKPFTDALGRLAAAITTLDIKALGGIFVDVFGSFSIVIIGVFKGAMKVGIPLPGKLPGGSTGGQISVSPPKGDFTFEIVAEPFGLILSKLGELLLNVLNKTGEKLIRAAAFALDAACEAFITLLAGFDVIASATLTVFGNLSDAVYKAATSVNFDGLGKALCNLLNMLGDMFEGFFGAVGVVVVGLGRALKDLLYQLGSLVNQFLDGVLSFILGVAGGLLGVGSALLGPILAPIGVLVNAIISTVTGTLGGLLKPFGLNLKPFTDALGRLAAAITTLDIKALGGIFVDIFGSFSIVIIGVFKGAVNVGIPLPGKLPGGSIEVTPGKGEGAISVSPPKGGFSFEIVAEPFGLILSKLGELLLNVLNKTGDKVIRAAAFALDAACEAFITLLAGFDIIASATLTAFGNLSDAVYKAATSVKFDGLGKALCNLLNMLGDMFEGFFGAVGVVVVGLGRALKDLLYQLGSLVNQFLDGVLSFILGVAGGLLGVGSALLGPILAPIGVLVNAIISTVTGTLGGLLKQFGLNLKPFTDALGRLAAAITTLDIKALGGIFVDVFGSFSIIIIGVFKGAVNVGIPLPGKLPGGSIEVTPGKGEGAISVSPPKGGFSFEIVAEPFGLILSKLGELLLNVLNKAGDKVIRAAAFALDAACDALITLFAGFDIIASATLTAFGHLSDAVFNAAISVNFDGLGKALCNFLNMLGDVFGVIFGGVGVVVVGLGLALKNLLYQLGSLVNQLLDGVLSIILGVAGGILGVGSALLGPILAPIGVLVNAIISTVTGTLRGLLKPFGLNLKPFTDALGRLAAAITTLDIKALGGIFVDIFGSFSIIIIGVFKGATNVGITLPGKLPGGSIEVTPGKGEGAISVSPPKGDFHFGLVAEPFGLILSKLGELLVSVLAKAGEKVIRAAAFALDAAVDGLITVLAGFGIVVEATLKAFGDLSDAVFKAATSVSFEGLGKALDDLIDLVGDVLEIVLRGAEKVLVGLGFAIKNLFYQIGNLVHDLLDGILSVILSAANGLLGLTSVLLRPILAPIGFLVDAIISSVTGTLAVILKPLGLKLESLGDALGRLGKCISTLDIKSLGPCLGEVFGSVSVVIIGIFQGIEVLIFGKPAPLPIAPAPKPTAPVTIKVDISFTTMPIQLVLNGVGKLVASIFDKAGERKIRDAAMALDTAVDALITKLRTLSFISVAAVDALAKLSDALYKVATSNMDKVGTAISNLLLKLADILVDLFGAANKSLSQALKAFVQRVASLVQNLLDGLLNFIMNLGGLFIFGGADVFLAPIMLPIGAIVDATNDAVTTDLATALAAFGLSVTSLTTALNKLKKAITSVETKNLGAIFVDIFSASAAAFLVINFVGSIVIETQSSTVIDLTSLNSLISGKKGNQFDMSFGTDAGFQFGSNTDFDFSTDAAFGLQTKQSRAVITWVPRPGQMVHNQK

>Mp3g09490.1_A0A2R6WJ27_MARPO_AAA+_ATPase_domain-containing_protein
MANISEADIFDDATDQLAGMTTDDVLRHSRLLDNEIRVLKEELQRLTLEHEATREKIKENQEKIKLNKQLPYLVGNVVEILDVSPEDEAEEDGANVDLDSQRKGKCVVLKTSTRQTIFLPVVGLVDPDILKPGDLVGVNKDSYLILDTLPSEYDSRVKAMEVDEKPTEDYSDIGGLDKQIQELVEAIVLPMTHKERFENIGIRPPKGVLLYGPPGTGKTLMARACAAQTNATYLKLAGPQLVQMFIGDGAKLVRDAFQLAKEKAPCIIFIDEVDAIGTKRFDSEVSGDREVQRTMLELLNQLDGFSSDDRIKVIAATNRADILDPALMRSGRLDRKIEFPHPTEEARARILQIHSRKMNVRPDVNFEELARSTDDFNGAQLKAVCIEAGMLALRRDATEVTHEDFNEGIIQVQAKKKASLNYYA

>Mp4g17040.1_A0A2R6W5F0_MARPO_60S_ribosomal_protein_L34
MVQRLTYRRRHCYATKSNQTRVVKTPGGKLVLQTAAKRANGPKCSVTGKRIPGIPHLRPTEYRTSRLHRHQKTIKRAYGGNICGAAVRERIIRAFLVEEQTIVKKVLKIQKSKEKLAAKAQA

>Mp3g13190.1_A0A2R6WXT4_MARPO_choline-phosphate_cytidylyltransferase
MARRPRKRQALTRHEASSSDDERELARPPSQRYEPHPIPVTFADNSIPKDRPVRVYADGIYDLFHFGHARSLEQAKKLFPNTYLLVGCCSDALTHKYKGKTVMPEAERYESLRHCKWVDEVVEDAPWVITQEFLDKHNIDFVAHDALPYADTSGAAKDVYDFVKKAGRFKETKRTDGVSTSDIIMRIVKDYNEYVMRNLARGYTRKDLGVSYVKEKQLRVNMGITKLRQKVKEQQERVGQKVQDTISELNIVAKTAGMHHGEWVENADRWVSGFLEKFEEGCHLMESAIKSQIQKGLLRPQLNKKKSTKLIANGKTNEGSSQGVLRNELISMS

>Mp3g11850.1_A0A2R6X3Z4_MARPO_Coiled-coil_domain-containing_protein_47
MGRSGRGEIHRWVGSLLRFDRLSWWLVVLAVLALLGQEIVRTSGLVVAVSAEFEGFGDELEEIEEDLGEPFVVPPPVLKEPGFQNDRGPPSEVEDDDETVDLKSDGISTPSSPSGLVKDSEVKKVQEFWDEDEFEGLPEETAEELIVTPPRETSPAGSKQSTPTAAAAATKKQVVPKGPQTYYIEAVSILFLIAYITVYFVGRKRNEKLALAWAAQFACKDGVFDKNFSLLGTGDGVDSPLLMKEGQNVFKFYASGRRYCEGLLATMDFQSRHDLIALIWYMISPRKDEMTVDVFMNEDSMDSLVFAVARRKNAKTMHKERADLLQYASIINVTNRKWLSEELTAISESREVATDLMTDALLEQVFGEKAFEKFASHFISMHFTDQSPYGAHRKVLQFKFTIPSEDRMAEMSRLISTVTYFIDAVGRYKLSPQTRLKAENARAKVAQEAFKENQGARHEALLRKKEERRKALEEAEAAKLSPEFMRKREEKERARQLKKAMPKIKMTRAH

>Mp1g12070.1_A0A2R6XH87_MARPO_t-SNARE_coiled-coil_homology_domain-containing_protein
MYTALITGDLEPSATRTQSWFLDHLKSNEALGEKNRAVAVTLNAEVRRQKAALQKELPKLQRLAVKKVKGLSKEELEARPDLVLGLAQRVEEIPDGTALSRRPANGGWAGGPRNEIRIDVMSPDDTLRPEHYAETEESKGFRSEYEYRRDKQDQGLDHIADGLATLKNMAGDINEELDRQVPLIDEIDTKVDQASSDLRSTNKRLKEVVTQMRSSRNFCIDIILLAICLGIAAYLYK

>Mp5g20500.1_A0A2R6WTP1_MARPO_UDENN_domain-containing_protein
MVKTNVKARVVEYFVVCGLGPDLQTTENQRGFHGTIDVKYQPALLDQFPSSTNSDIPPPPPQLPLCVLPGGVEFYSNGPSPSDESSHPRSYPIVLTDGDGSKIYVSCVAFRDPVDDDVAQAYRIPANSYVDKCICVVSHSPSFQVFREALEELHRLCFSNSGASKPLWDIVSHMVLGVPLPGPGHGQVLFAVENFLLNVEAPPSDGLPHADMSFQPLVQCLDIDNVIRLFTAILLERRVLLRASKYSVLTMVAEALCHLIYPIKWQHVYIPVLFYAGVEYIDAPTPYLMGLHSGVDTTGLTMDGVVDVDLDKNKIVTSTDESIPEIPEIELGRLRNDLLQLVHPNLAHLDRARTSYSAVHEAYIRRFSKPWSSQHDRELRIIFLKFFATILYGYRDFVDYSLPEKVFNTGAFLKKRSRMTSRDTEPMVAEFLSSQGFMEFLERGYGSAEAGPNLVDKIQEAMGRGQDPSMCLPEPHGQPEFFTVSDTSTQTPASRGRHVHDRFPAVPRTPAQEEKRKAILAAVNNTPERPSRPVQTSAPSPGRDAAAQAKFDSLNPEERAAERDRMVLDIKVKLQGLWRRLLMLGATDDPLGSFEFGTIFALIESDAEGIGGSGFVECIREHISMGWQCKLTDEQFIAVKELIKTTVSRATSRDDMVTVRDSLEIAFQVHKKDMAGIPDYIQRHLGTLPVWNDPRFWEGYFDVILERAEQQTGSNFQNYASLVTEQLIALAQHMAGLGLSDAEAWSILETLAQKNNLGSKQLIKLRGILAHLELLSQRYWGTTPTPAPAVTPQPNAEVKEEDRVDSIVPPSETAGIGRSWVQSMFSREKSLRAVHSRNGRELTSGSSEVSIPPPIPEAGPRKSATGMRILRGHKGAITALHPGTRTEVGDFIGDHEESGYFISGSADCTIKLWDPAVRGHECRATFNGHTGPIRAITSDRLRVVTGSDDQTVLVWDKNGGQLQEELKGHENRVNCVRMLSGERVLTAGYDGTARMWDVRTDQCVATVGQHSSAILCMDYEDSTGHLAAAGMDGEISCWDIRAGKQMHKLIGHTSWIRSLRKVGDVIISGSDDWTARMWSVSRGSCDSILSCHKGAVTCVDLCVKDGGVITGSADGMVRLWERDDGSLRSVKVVAGVHSAPILSIKAGDKWLAVGAADNSMSLFNRVGNQSSVESWQLYRTPPRSAATVRCVTSDVERGRIISGARNGLLRLWEPVSSV

>Mp1g10540.1_A0A2R6XHT3_MARPO_Endoplasmic_reticulum_vesicle_transporter_C-terminal_domain-containing_protein
MQALQKLRQLDAFPKINEDFYSRTLSGGVITIVSSIVMLSLFITELNYYLYPTQETQLVVDTSRGETLNINLDVTFPALACSVVSLDAMDISGEQHLDVKHNIFKKRLDSSGNVIEPPKQDTINSPKIEKPLQRHGGRLDHNETYCGSCFGAEAADDDCCNNCEEVREAYRRKGWALTNPDLIDQCKREGFLQKIKEEEGEGCQVYGTLEVNKVAGNFHFAPGKSFQQANMHVHDLQAFQKDSFNVSHKIHELSFGEHFPGVVNPLDGVERTQESMNSMYQYFIKVVPTMYSDMTGRKILTNQFSVTEHVKGPEAGTGRSLPGVFFFYDLSPIKVNFTSQRTSFLHFLTNLCAIIGGVFTVSGIIDALVYHGHRAIKKKIEIGKLS

>Mp8g09300.1_A0A2R6W2F4_MARPO_ABC_transporter_domain-containing_protein
MAASTGSNLQSIDLWSLGRSVSIGTNTGSRRSFGGSSRNWGVGPDNVFARDSESRRQPGDDDEEALKWAALEKLPTYDRLRTTILEQLGNKAAPTQLDVRLAGIEENQALLRNVFNMKSTEEDNEVFLTRLRNRIQRVDLQQPTQEVRYDHLTITADCYVGGRALPSLTNAARNTIEYVLNKIGIPVTKKTSVSILDDVSGIIRPGRMTLLLGPPGSGKTTLLLALAGRLDKSLKVDGKITYNGFDMKDFVPQKTAAYVSQHDLHIGEMTVRETLDFSARCQGVGERFDLLAELDRREKQRGLRADPDLDFFMKSTAAGTGSLITEYIMKILGLDICADTMVGDDMRRGISGGQKKRVTTGEMIVGPLRTLFMDEISTGLDSSTTFQIVKCLGDVAHVLDSTVMISLLQPAPETYNLFDDIVLLSEGKVVYHGPRENILEFFESCGYKCPERKGVADFLQEVTSRKDQEQYWADKRRPYQYTSVKDFADAFQEFYVGTEMARQLSIPFDKSKSHPQALSFKKYSVPYKDLLRFSFQKEVLLMKRNAFVSYFKAFQIAVMAFIAMTTFFRTEMSRDNLEDAQTYAGALFFGVVNILFNGFSELSMTIIRLPVFYKQRDLLFHPPWTFTLSKFLINIPTSVLESSIWVIITYYTVGFAPSAARFFRQLLLMFSVHSMASALFRLIAGICRTMVVANTGGSLALLVVFVLGGFLLPRTSIKPWWIWGYWISPLSYAQNAVDVNEFLAPQWNKPIPGINDSLGVTFLKSSGVFPRGRWFWIGVGVNLGYALLFNVLFTLAITYLNPLGRSQAVISEEVYNEKQAALTGVETPSMGEAQRVARSASGSVGQGSSISRRQPRSLSASASKVTSEIGMSRISSSSVSKRGASNSSMSRDSFEHGGEGTPSKRGMILPFEPLSISFDDVKYYVDMPAEMKAQGAGEDRLQLLKGVTGAFRPGVLTALVGVSGAGKSTLMDVLAGRKTGGYIEGDIRISGYPKKQATFARISGYCEQNDIHSPQVTVFESLVYSAWLRLDRNIEKETKELFVQQVMDLVELTTLRDALVGLPGVSGLSTEQRKRLTIAVELVANPSIIFMDEPTSGLDARAAAIVMRTVRNTVDTGRTVVCTIHQPSIDIFEAFDELLLMKRGGQVIYAGPLGRHSHKLVEYFEAIPGTPKIKEGYNPATWMLEVSSVSVENRLAVDFADIYSKSALFERNKALVHELSTPPEGAKDLWFASQFSQPFWTQTIACLWKQNITYWRSPSYNNVRFLFTILAALLFGTIFWRLGMERHKQSNIFSIMGSMLGAVLFIGINNASTVQPVVATERTVFYRERAAGMYSAFPYAIAQVLIEIPYCFAQVIVYSLITYSMINYEWTAAKFFWYIYFMFFTFLYFTFYGMMAVGLTPNHNIAAIVSAFFYSVFNLFSGFLIFKKRIPGWWIWYYWICPVAWTLYGLITSQFGDVTEDVLLTGGGTQRIKDFVNDTFGFKYDFLPVVAIMLLVFPCLFAFVFMVSIKFLNFQTR

>Mp7g01380.1_A0A2R6WET8_MARPO_Long-chain-fatty-acid--CoA_ligase
MAKLGPPYTYEVADGVEAQDGRPSIGKTFKSIYAKEGVPALKNIETCWDMFSVSAKRNPDRNMLGVRKIMADGKAGEYVWQTYKQVLDKVTKLGSAMRHVGVNPKDRAGIYGANTPEWFMSMEACNSQSVLCVPLYDTLGAEAVEYIIGHAEVSIVFVQDLKIPLMIQSLGKAKEFIKTFVSFGEIPEDQRAQIEAHGLAAYSWNQFLDLGEKNVCEFCPPKGEDICTIMYTSGTTGEPKGVLIKHESIVDLNTATEHFLNKLGEKLDENDIFFSFLPLAHIMDRCLEEYFVYIGASIGFWRGDVKLLTEDIAALKPTFFAGVPRVFDRIYTGLNAKIVAAGGIKKLLFDFGYKMKLKNIKNGKPQEKAAPLFDLLVFNKVKVGLGGGVRLILSGAAPLASHVEEFLRTTMCAPCIQGYGLTETCAGSFISLPNIISMQGTVGPPMPNIEARLESVPEMNYEALPKDPNTPARGEVCIRGKTVFAGYHKRPDLTEEALTSDGWFHTGDIGEWQKDGALKIIDRKKNIFKLSQGEYVAVENLENVYGLCHPVESIWVYGNSFESSLVAVVVPKRDVLEHWAAANGIQGSFEEICNNSEAKQFILKELGTTAKSSKLKGFEVIRGVHLEPEPFDVERDLLTPTYKKKRPQLLKHYEAVIAELYKGCRQ

>Mp4g11410.1_A0A2R6XJY7_MARPO_Uncharacterized_protein
MSGKGEGPAIGIDLGTTYSCVGVWQHDRVEIIANDQGNRTTPSYVGFTDTERLIGDAAKNQVAMNPTNTVFDAKRLIGRRFSDASVQSDIKLWPFKVSPGPGDKPMISVMYKGEEKTFAAEEVSSMVLIKMKEIAEAFLGNTIKNAVVTVPAYFNDSQRQATKDAGVIAGLNVMRIINEPTAAAIAYGLDKKATSVGEKNVLIFDLGGGTFDVSLLTIEEGIFEVKATAGDTHLGGEDFDNRMVNHFVQEFKRKYKKDISSNPRALRRLRTAAERAKRTLSSTAQTTIEIDSLYEGVDFYSTITRARFEELNMDMFRKCMEPVEKCLRDAKMDKSSIHDVVLVGGSTRIPKVQQLLQDFFNGKELCKSINPDEAVAYGAAVQAAILSGEGNEKVQDLLLLDVTPLSLGLETAGGVMTVLIPRNTTIPTKKEQVFSTYSDNQPGVLIQVYEGERARTRDNNLLGKFELSGIPPAPRGVPQITVCFDIDANGILNVSAEDKTTGQKNKITITNDKGRLSKDEIEKMVQDAEKYKSEDEEHKKKIDSKNSLENYAYNMRNTIKDEKIASNLDAADKKKIEDAVDAAIQWLDHNQLAESDEFDDKMKELESICNPIIARMYQGGAGGAEGSAPSYSGGDDDMPSGAGPKIEEVD
```
