## Supplemental Datasets 1-3 for "Electrostatic changes enabled the diversification of an exocyst subunit via protein complex escape": SEC6_interactors.txt

```
>Mp4g13970.1_A0A2R6WP52_MARPO_Exocyst_complex_component_Sec10
MERDRDVVSKGVKNVKGPSSKDSSGSSLPLLLDVEDFKGTFSFDDFYKNLVCEVLPPLHEEDVSSPNSNEQPPISNGNYRRSDSDAGGRLTLLTGPPFVEAELLQPLFKDARKELVDLCNQVDTRLEKLKKEVAAYDVKHGKRISELEKGVAILNESFGRLDSRISGVGQTAARIGDHLQAADAHRDVASQTIELIKYLMEFNSSPGDLMELSPLFTDDSRVAEAAAVAQKLRSYAEDDLGLPGPVSSSAMKNTPNASMGLEVAVANLQDYCNELENRLLAKFDAASQRRELSTMAECAKILSQFNRGVSAMQRYVASRPMFMDVEVMELDAKTVGEPSNIARGLNALYKEILDTVQKEAAMVTSVFPSPDAVMSILVQRILEQRVFAVLDRILEKPTLANPIPIEEGGYLQYLRTLATAVEKTQDLAKELQTLGCGDLDAEELAEALFSSHRDEYPELEQASLCQLYQDKIAELRVMGAQSGDPSSGAPGTPRGPGARAPATSFGGQMVMSVSVVTEFVRWNEEAVQRCTLLTPQPLRLATNVRAIFTCLLDQVSQYTTEGLERAQEALNEAAALRERFMLGTSVSRRVMAAAAAAAEAAAHAGESSVRSFMVAVQRATANVALVQQHFVNSISRLLLPVDGAHAACCEEMANAMANSEAAALKGLQTCIDTILAEADRLLTAEQKPPDYRPVDDGNPPDHRPTTACIRVVQYLARMLEAAQGALEGLNKQAFMTELGNRLHKSLVAHWLKYVFSASGGLRLKRDVSEYAEFVRSFKAPVVDEKFEQLGTLVNVFIVAPESLPTLLDSSLKLARKDALRFIQLREDYKSAKIATRFTTFVVD

>Mp1g07700.1_A0A2R6X4L8_MARPO_Exocyst_complex_component
MMNAKGGKRVIVSENGDKVDTGMSGIDDSALASAIGNGEDLGPFIRAAFESGKPESLVHQLRNFVKKKEVEIEDLCKAHYEEFIQAVDELRYVLVDADELKGGLAEENSRLQDVGNTFLAKLDALIESHGTKQNLAHAIESLRICTTVLDLCLKVNEDIMTDSYYPALKSLDILERDYLSRIPAKAFRLLLEKEIPICRNHIERKVSAEFNEWLVQIRSIAREIGQRSIGQASSARIREEDLRGGQRQAEEQSRSGSRECVYMLEMEDLEEDDSQLKFDLTPVYRAYHINTCLGLDEQFKEYYYKNRQLQLISDLQASSAQGFLETHQTYFAQIAGFFIVEDRVLRSAGGLITNARVESLWETAISKMNVVIEDQFSRMQTANHLLLVKDYVSLLGVTLRRYGFQVGPLLDVLDTMRDKYHELLLNDCRKRVTDDLAADKYEQMVMRKEYEYQTNVLMFNLQTSDVMPAFPYVAPFSASVPDCCRAVKDFIEFSVNFLSYGGHMDFYDLVKKYIDKLIITVLNEALLKLIQNPMLGVSHAMQIAANMTVLERACSFFSEYAAKLCGIPMRLVDGPHGTLSGRAVLRQSQAVAHEQMLKLVKSKVDEFMLLTGNINWTPDDPPLSGNEYLNDVTIYLETLAETAQEILPLDAFDKMIRGVLTHISESIVGTLYGDDVKKFNINAMMGIDADLKVLESFADDKFQSSGLDQLPGSSNLRTCLAEARQLVNLFIASNPELFLNPVIREKNYSALDARKVQRVAEKYRDLPERFSLGRPRHPGKKKSLDALCRRLRDQL

>Mp1g20220.1_SEC6
MMMGDAGIEAKEAAVREVAKLLPLPDSLAIINTIRTDYALRQQHNDAQLSTSVMTQVEHA
RAGIDVLSAAQSTIANLRENFVLIDKLCRECQTLIEHHDLIKLLSNARNNLNMTLKDVDG
MMSISTEASEARASLKDDRELVRTFERLTALEGKRRFALATVSSRKEEASKLTEYFEDVN
NTRAKFEQTLWGHIANFFQLAKESPQTLVRALRVIEMQEILDQQQAEEDAEAKGAGPMAQ
PTTRGARKSSQLGPNGKPLIPLPSGEQPGQKNSTGGRGYKDRCYEEIRKSVEGRFNNLIG
KLVMEEDLKAALEEANFISAELPDIYDHVAPCFPPRYDIFQLLVQLYTERFVTMLRKLGD
RANNLTNIEILKVTGWVVSYQEQLLNLGVDDAVASVCAESGSMDPLMNAYVDRMQAATQK
WYTNILEADKKTPPKKTEDGKLWTPAAVDLFRILAEQVQVVQENSTDVMLYRVALAVIQV
MGDFQVAQRQRLEEPVADIGLEPLCAMVNNNVRCYDLAMELSNNVMEALTPYYAEQVNFE
DTCKGFLEIAKEAVQQTVSVIFEDPGVKELIAKLYQKEWYEGLVTEYLVATFGDYFGDVK
LYIEERSFRRFAEACLEETIVVYVDHLLLQKNYIKEETLDRLKMDEEVLSDFFKEIINVA
KVEKRVQPLAELRELASAESVDAFALAYTNLLQNHPDCPPEVVEKLVALREGIPRKDARE
VVAECKEVYNSSFANGELPKPGLVFSRLTCLPKAALRRKYMQF

>Mp4g01630.1_A0A2R6WF54_MARPO_Exocyst_complex_component_SEC5
MSSEEDDDEELLQRALAEQAQRDQTYKRPPQYPPPSISSAAAGPPRRTPPQTPPKRTPPAPPPAMEDEEESEVELLSISSEDDDAPPPSRRPPTAKDKGRPIDDDDSDLEWNEDDEEPENWNHVDQAELVRRVREMRETRAAPAGQTTARIRRSNTLVEAPRGEDLLDPLGLGPINLKALTLSRDTEDSPAAQSSSRRKGNDYQTSQEEPPLVRDAAAREKVMYHSENFDPKFFLARIHQNTSAAELEAGEGALKANLQNRKDQLKKLVKENFDCFISCKNTIDDIHSKLQQIEADPEGAGTVHLSNAIQTVDAVAKRAFGPLLERQAQAERIRSVQGMLQRFRTLFNLPSIIRSSISKGEYDLAIREYKKAKSLVQYTNVRILSRALDEVDKIVQEFKDMLYKTMENPNVDLTQLDNTIRLLLELEPDSDPVWHYLSIQDRRIRGLLEGCSLEHEARMDALQGRVREKVQSDARWKQLQRESNKASDVDFNLLLGDQDKEVGENQFKESTGEESDALLGRLIRRLTAVIVQHVPNFWRLALSIFSGKFAKVTQPGAVNGRQNGASNHDPALYPYEEHPGSKYTTHSEEEVVTMVHCIISLYETKVQNAFIALAEANVLRPYMKEALMEISKACVALEDKDCAPRSAVQALLVLRTEVTRVFVLRVCTLMRGATAALVQEEDWIPVPTIERGGTPYAISALPLRFREMLVVTLEHMAEMIQRLTNKNVELHEDLSAQVRQMQDNVRITFVECFLDLAEWLDKLTEEISLNPHPEDTAGGEGGTSAGEDKVMPLIAGTEVTNYHQRLLMVLSNTAFCKSSLLPDLNKKYQLVWSYSSQHPASKSRAHEESNVSTIEEASNALSTLEEKILNHYNLAKASVVGVAAAAYLLDDGTLWAQTPPIKGIRDNAVELLHPLVAVHAEVFAGAKPFLDKVVNVLVEGLLVALLNVFTENKFKVLRILDVNGYSQLMLELDFIDAVLERYFTSAAREASIALRDMLLEKVCESVNEIHQAEMSGASRRSRGSEDVMMDQGPSMSREDIQAYAHQVSADHLPLELRRTRVNVTCFTESLPEFSPGAGRRPALHVGRHPLAPGGSIIARHLRKSSGSSLGGESDPGRLSVGLPPLSPQLGYASSDVGSETSSKGAPSDRFSRLQSESRLQTDNRARTSRRTNSSNYGL

>Mp6g16690.1_A0A2R6W300_MARPO_Exocyst_complex_component_Sec8
MAEPSSSVDWDVVRAELEGIDEVWKQARFDSLPHVVQVLTSQDPEGAVRTLQKQRDEIEELVDDVVRGYHNGFNKATHNYSQILRLFSESASSISGLKTNLGEARNLLGARHKQLHQQWCRSVTLRHVISLLDQIDRVAKVPSQIEKLIAEKKYYAAVQLYIQSISMLEREGIQSIWDTTVDDVKKKDKVGALQDVRADLSKLRGVLFFKVMEELHLHVYNKGEYSYNLTDIPDKDDDISNITAATVAPTGNLLSMSRRTRTMRRHDFQAAGLDRVLEARKGGSVDGSSVDGREDDASVANGGSVDGNSLAAANGHDESGNKEGKKPTRVLPPWLADSIPNEFTETMTKSDGTASVKYLQTMVECLALLGKIAAAGAIISQRLRPTLHELITAEIKARAAAVEASRPRVDQVSKVTAGIALISKPNGVVGPALKQKDSKNGNIVVKANGTSGPVTPLVGPMSKAQTAAQELLQSILSLALRILENHVVVGEAMEAKASVSDAASFSEKVNGDMQWGGDSDSNRATGGYSLVFALTVLQSECQQLICDILRATPDAASADAAVQTARLASKTPPDDAMRGGSEEGLSFAFRFTDTILTLPAGNDRMNQIMGSQGGRNRRITAAAQEGYGTGSVLPERGIYLTSAVYRPVLQYTDKVMSLLPPKYLQLGNDGLQNFIENFVKDQFLPIVRVDYRTRVADALASPAAFRLRSHPGTLYEPTVEKGRPVLQGPLAANELVKEVLGWAQAMPMYAGEILELVQTLLERTLERCRAGYTEAVLGSFSSDVIGRPDVSGLMKQEPANSVLEAGFLSQLGQKVSLDGPLDAEGLEVEMELNNLLLSLRPIKQEQLIKDNSKLVLLAALSDTLDFLSDSVQELGQQQSRGLTERRRKDQHQVRRHHRRTSSALTAGLGALADKFHALSSECLRTLRVEMQLQAISHLAGIGKVYVCDQDAEEPEDFIIAFTTQITRRDEEIAPYLPSLKRGYIFGGICSIAAATFIKSLNEMNAVNMLGIRQICRNCTAVQQSLASLGGSVNSVIERLDRVRTYYDLLNLPFEALVAFVQEHHSMFSFSEYSSLLKVHIPGREIPMDAVQRIGKIMAP

>Mp8g07200.1_A0A2R6XIA7_MARPO_Exocyst_complex_component_Sec3_PIP2-binding_N-terminal_domain-containing_protein
MGVSQQSPDDRELMKLVEGYFLSSDNAVLLAFRVAKSQASSWPVAGRRQRLTTKPRILTLTAKRSTTTQKFKVKLQVLKQSANNELQVAKVYKLKHLSKVEAVPSDTTGCTFLLGFDNLKSQAVAPPQWTMRSLDDRNRLVTCILKLCKENLGRLPKIVNLDVVEMALWAQANAKALPIDGPVQPALQGTAEDEKSSGVNVEREMVSKAEEDDMEALLGTYVLGIDEAEAFSERLKRELTALEAANVHAILESEPLVEEVLQQLDAATTSVEDMDEWLGIFNVKLTHMREDIESIESRNNRLEMQAQNNSALVEELNKLLERLRVPSEYANLLTTGAFEEAAMPANVEACDWLTQALRGLEPPFLDPVYANMRAVRDKRAELEKLKATFVRRASDFLKTYFSKLVDFMISDKSYFSQKGQLKRPDHADLRFKCRSYARMLQHLKNLDKNSLGPLRKAYCSSLNLLLRREAREFANELRASTKVTRSSGAWSLEGSGGGSLGGSGSDTSNVSEAYAKMLRIFIPLLVDESSFFASFMCFEVLPLVPPGTSGETADEDEDDISPLDEDGADLKPAQQNPVELEALNQSLQDLLVGIEEDFYAVVDWAYKIDPLRCISMMGVTERYLSSHKADAAGFVRRLLADLQNRISLQFNRFVDEANLQIEKHDRSIRQIGVLSYIQRFAYLAQRMESLIQGNSREVVDSAYRKLVETMFAVLERIAQVDPKHQDVLLLENYAAFQNCMFDLANVVPTLGLYYQQASEAYEQACTRYVNTVINYQYEKLFQFSQRVENLLYTILPEEVPFQMNFSKAEMRKTVNGSLKGVEKALRDMYKRMQKHLTSEELLPSLWEKCKEDFLDKYESLEALIVKCYPKESLSPSSAEMKELLKNV

>Mp1g02880.1_Exo70III
MGLDSSGRGGAAAMDEGGGGYLVAARATLMQTMERTKEME
AGIARSRQKLQGMREALPALEAAMRPLQAQALLQKGLGAK
IDRASQPAEQVLRTFEVVRSLERILKGEPRHDLPEYLASL
SQLEEAMGFLSGNCVRAVQWISDAVSFLASSKTADKYRMY
RLNERLASVLQDMQSEADRGSNYDMGLLQVALGKLDLEFR
RILLQHSAPLPPSELVLPPPPTPAPAPADSNSEFGAGVGV
EEEPVSAPLPVLMPAEVTETLRTIVERLEGHRWTDNVLEI
YRESRLAPIRQTVQEQMRAEYLVHGSAEKIDKLAWEELEG
MIAQWTQHVQVACRVVFKAERRLCTRVFATVEKERWIRCW
GRLGAAGFLPFLAFGEGVAQSETAPAKLFKLLDMYETMDQ
LLASVFEVFEGADAALGEIRVRARELQRKVVVRASETLAE
FGRSVEEGAGDAPANGERSRLCSYVVNYVKYLVSDFYGPI
MAKVLRVHNRRDGEGDESRDRDRWLAAGVQRMMQALEKHV
TRQGKSYEDASLGHIFMMNNLWYMVSRVKDSELGPLLGDA
WVKDTRGKVRQHTLYYQRETWGRMLAFLTREGLAVSSGNR
GATRELARQRVRSFTQSFDEVTLRHGKWVIPDAELREGVE
LAVAQMVVPAYRSFIQTFRSLLDPGSTVGSRHIKYSPEDL
ERILDDLFQVRRAQDSKPRNGTTDGNLGDG

>Mp4g06320.1_A0A2R6WBH1_MARPO_dynamin_GTPase
MENLIVLADTMQQAQALLADEDMEEAKSQSSPPTFLNVVAVGHISAGKSAVLNSLVGYPVLPTGENGATRVPIIIEMKRDESGNRKGLAIQVEGGRIQSVSASDLRHNLQGRLQKWTPNAKGRPDEIKLRLVSSAAPPLKLIDLPGMEVRAPIEDSIVRDYAEHNDAVLLLVIPATQAANILGARALKLVQDLDGEGTRTVGVISKVDQAAADPRSLAAVQALLSGQGPSSTAEFPWVALIGQSVSIAAAHAGGGAEDSLETAWRAEAESLKQILPQASPSKLGRVALVETLSSQIRKRLKNRLPSLLSGLEGKSQIVEEELVRLGEMRVETSEGTRAIALELCREFDDKFIQTISSGETGGWKVVSSFEGTLPNRFKNLPLSELFDINSIKRLVLEADGYQPYLLSPEKGLRALVKKALELAKDPAKSCVDEVHRILVDIVSAAASLTPGLGRYPPLKREIVAIASAALEEYRVEARKMVVALVDMERAFIPPQHFIRLVQRRMEKLRKEDELRGRATKRAQDSEVALLNKATAPQPTNSSGGGILKSLKGQKEDKEKEGPEPVSTLQTAGPNNEIVAGYLSKRSAKTNTWVKRWFVLNEKTAKFSYTKKPEEKHFRGVINLEECVIEDASDSDMEDGAPEPTSKKSSKDKKNANGDANKISAAALAFKISNKVAYKTVLKAHHNIVLKAENMADKLDWMNRLRKCIGGGTTPTKEPDNSSSKKGTTLKSSSSAPSLTESNSSSRSDGPVEPTYQRKPMDPEEDLRMMAQEVRDYVEAVLNSLAANVPKAVVLCQVERSKDAMLAQLYSSISAHPTPKIEELLKEDGEVKKRRERCQRQANLLSQLTRQLSVHEAKAAAVSGFSDSSSNGPGSPKAPETEDWRLAFDQAANSSSHSHSRSERSPRPSRGAGMNGEISGRHSDNDENGDVGNQSRRTPTRLPPPPPGSSQPVYRY

>Mp5g19550.1_Exo70I
MGAAADIEGLMVRSQFMREAMTKSQTISDNMITILSSFDHRLSTLEAAMRPTQVRTHAFR
TAHENIDSTLKAAEVVLTQFDVSRQMEAKINRGPQGDLTGFLAAVDQLQANVEFFSLNRS
YKSSDGALNHARGLLQKGMTKIEDEFKALLVQHSKPVDPARVHEALPAALRASTATSPVA
ADGKRLTPPQSPGSEPTKANLPLQLPVLIAPRIVPQLHEMAQRMIGAAFHQQCLKAYRDV
RSSTLEQSLRKLGVEKLSKEDVQKMQWEALEGKIGNWIQYMRAAVKLLFAGERKLCDQVF
YHLDPIREKAFAEVTESSMMMLLSFGDAIARSKKSPERLFVLLDMYETMRDLLPEIEFVF
SGEQAQPMREAAKNLAKKLAQTATETFNDFEEAVEKDATRTPVLDGTVHPLTSYVINYIK
FLLDYQTTLKQLFGEKDNGDKATSKLAAATMRIMLVLQSNLDGKSKLYKDVALTNLFLMN
NTHYMVKSVRRSDAKELLGDDWVQRHRRIVQQHAQGYQRAAWAKALSYLSGSSLASSGGS
GGLGNSGDASGTGISRAVLKDRFKQFNTIFEELHIRQSQWTIADPELRDAVRLQVAEVLL
PAYRSFLKRYSSILENGKNPQKYIKYSPEDLERLLGEFFEGKMRADQRR

>Mp7g16000.1_A0A2R6WCA1_MARPO_WPP_domain-containing_protein
MAVPADQEVSFRLWPPSDSTRALLVEKMATNLASISFFSVKYGRIDKAEAAQQAKRIEEEAFVVAQQQECESDSATVQMYAKQASRLMLEALKAAGKRETFFDISGGKRAFLNKTEAQEILKPLTEAGNAYSKICLSNWSFGKDAGLVAQEILSGIKGNLLDVNLADIVAGRPEVEALEVMAMFSESLAGSKLKSLNLSDNALGEKGVRAFSALLKSQRSLQALYFMNNGISEEAARAICELLPSGQDLRTLHFHNNMSGDAGAQALASLVEKATLLEDFQFSSTRVATEGGVALCQALQAGKSLRRIDIRDNMFGPQVGIALSKTLTLHPDLVEVYLGDIGMEDEGVTALAKALTGCLPNLRVLDLGGNEIGPKSAPFLADCIKTKQALISLNLAENELKDKGAVIICGAIKEGHTSLKELDLSSNELTRVGAVAAAEAVANKSAFTKLNLDGNRISEAGIVALKEALDNGSAGQKVLASLDDNGEEDDGEDEDDEEEDEDDDDADDLGMDRLKV

>Mp4g08180.1_Exo84
MGSVKPSVRVRGISGPIMANGTPAYNGHLRDELRVFESDQFDANAYVQGKCQSMSEKAIR
QLCAELQDLKRASAEEMRKSVYANYTAFIRTSRELSDLEGELVSMRNLLSTQETLIRGLA
EGTSLATIKAASEDTEDISYLTHDTTPSELEILAQVLPDKLDVLLAERKVPAALLALDDG
ERLVAEGQRTEGNKENSFVVALQAALSERRARLAEQLAEAAKQPSVRGSELRSAIAALEK
LGDGPRAHTLLLKSHHERLQHNIRTLRPSGTSYGGAYTAALSQLVFSAIAQAARDSVGVF
GESSPYASELVLWARSETENFASLVERHVLSSSAAAGGLRAAAECVQIAIGHCSLLEDQG
LALSSVLTKLVRPSVEQALEANLKRIEESVAALAAADDWVLTSLPASQSRTQGRVTVPGG
GFSLTVKLSSSAHRFNAMVQDFLEDVSPLINMQLAGHALDGLALIFDSYVNLLMKALPAL
AEEEEEEFHKTDMNKVQPAESFQQQLVILGNAAALADELLPRAAAKLIPSTGMKEDTRVR
RSVERQSVVAAARMPELKDWRRRLQRGFERLRDHFCQYHTFDVVYNAEETEDIRLTPETY
LRLDFEVDENTWHQEPMPTRTFQAFYFKVTTINQIAQELLAGRERMTSLLCMRLSETFVY
CLSNVEDFWDLIEEGGERAIGPIGLQQFILDMEFVMQIAGHLRYPSRIMRQVINDLSTRA
ISAYLATGADPEAVLPEEGWFIETAKDGLRKLRSGWTKGSNINGEPGSPTHSISAQSVSS
VRSE

>Mp7g04850.1_A0A2R6WRY4_MARPO_Ferredoxin--NADP_reductase,_chloroplastic
MAALAQAAVPRTSGLANVSTVAPTSRSAAPQRVGFSSNGLCGNVEALTAKKSAGFRVRDSAVVAQTVSTEPAVKEAKVSKKNEHGLVTNVYKPKTPYEGICLTNGKIVGDDAPGETFHMVFSTEGKIPYREGQSVGVVPPGVDEKGKPHKLRLYSIASSAPGDFGDYKTVSLCVKRLVYTNDKGEEVKGVCSNFLCDLKAGDKVNLTGPVGKEMLMPTDEKATVIMLATGTGIAPFRGFLWRMFFEKHDDYKFQGLAWLFLGVPTSSSLLYREEFEKMQQDYPDNFRLDFAVSREQTNAKGERMYIQTRMADYAEELWQMLQKDNTFVYMCGLKGMEKGIDDIMVSLAARDGIDWVEYKKTLKKGEQWNVEVY

>Mp1g09920.1_A0A2R6WFL7_MARPO_Uncharacterized_protein
MGIMSTVLGLVGFGWGIGIGLVVGYFLFIYTQPVDVKDPVIRPLSELDSKTLRGLLPEIPHWVKNPDYDRVDWLNKFVRDLWPFLDKAICKIIREQAKPYIDLYGPKFKLESIEFEQLTLGTLPPTFVGMKVYDTQEKEMIMEPSFKFAGNPNIVVAVKAFGMKATVQLVDVQVFATARVTLRPLIETFPCFSKIVVSLMEKPHVDFGLKLLGGDIMAIPGVYRLVQDLIKEQVANMYLWPKTLEINVVDDANAAKRPVGLLNVKVVRAKGLKKKDLIGKSDPYVKLHLGEAHHFAKVTRTVKGNLNPEWNESFKLIVHDPSTQNLELHVYDWEKIGSHETLGMAVVSLKKLNPEENSTEILTLVKNMDSNDPSNNKDRGTLTVELNYKPFKEEEMNDIEEEDEDGAVEKAPEGTPAGGGLLVVVIHEAEDVEGKHHTNPYARVILRGEEKRTKHIKKNRDPKWDQRFEWILDEPPVSDRLHVEVMSKNLGFNYHLKEPLGYVDINLSDVVNNKRINEKYQLIDSKNGKIQVELQWRPS

>Mp5g18860.1_A0A2R6WMX4_MARPO_Eukaryotic_translation_initiation_factor_3_subunit_K
MPGLVQQVPISVEHLVQLNPYNPDILPDLESYVQEQVSQQTYSLDANLCLLRLYQFEPARLNVHVITRILVKALMALPAPDFNLCMFLIPERLQMEEPFLTLATLAHFLETARFREFWDEANRNRDILEVVPGFEQAIQDYAIHVLSLTYQKLPRQILAEAINVEGLSLDKYIEHQQVNNGWSLEKGHGGGQLVVLPPNEDNHPVLRKNAADSIPLELVAKLFPVLS

>Mp1g05250.1_A0A2R6XQP4_MARPO_Coatomer_subunit_gamma
MAQLQPVGKKDDDREDDSEYSPFYGIEKGAVLQEARVFNDPQLDARRCAQVITKLLYLLNQGETFTKTEATEVFFAVTKLFQSKDIGLRRMVYLIIKEISPSADEVIIVTSSLMKDMNSKTDLYRANAIRVLCRITDGGLLGQIERYLKQAVVDKNPVVSSAALVSGFHLLQSNPDIVKRWSNEVQEAVQSKASLVQFHALALLHQIRQNDRLAVSKLVTSLTRGTVRSPLAQCLLIRYTSQVIEESSANPQSGDRPFYDYLEGCLRHKAEMVIFEAARAITELSGVTSRELTPAITVLQLFLSSSKPVMRFAAVRTLNKVAMTHPPAVMNCNIDMESLISDQNRSIATLAITTLLKTGNESSVDRLMKQITNFMLDIADEFKIVVVEAIRSLCLKFPQKYRILMNFLSNILREEGGFEYKKAIVESILILIREIPEAKESGLSHLCEFIEDCEFTYLSTQILHLLGNEGPRTADPSKYIRYIYNRVVLENATVRASAVSALAKFGAAVESLQPRILVLIRRCLYDNDDEVRDRATLYLNYLNGGGNEAHSKTFLFTSLDVPLVNLESSLLSYDASERRFDMSAVPREMKHQPMLEKKTPASKKAAKEAGQKAFANGHLTSSASDAYEKLLNSFPEFSGFGKLFKSSPLVELTEAETEYSVNAVKHIYPQYVVLQFNCTNTIKEQLLDDVSVVVDTSEAEDFIQVASRKLSSMPYGAPGQAFVAFQKTEGRLCVGKFSNILKFRVKEVDPNTGDCDDEGYEDEYQLEELEVTAADYVLKTVVTNFRGAWDAINAENEMVDEYGIGVRESLQEAVQAVITILGMQPCEGTESVSSNARSHTCLLAGQFIGGAQVLVRLQFGIDAQKQVAMKLTVRSDDPEVCAQIHEIIGSA

>Mp6g21530.1_A0A2R6WH12_MARPO_Vacuolar_protein_sorting-associated_protein_52_A
MGMELMEIFGHLGEAEQTAADPNLTGGDLTFGDNNESDEVSLEGLQDELEHLQGQKMVSNILGQGSQLREYARDVEEKLRLVELESIQDYMKESDNLVSLHAQIRECDTILTQMETLLGGFQADLGSISSEIKSLQEQSMSMGVKLKNRRAAELKLARFIEEVVVSPNMIDTIVDGEVNEEYLRVLQVLSKKLQFLTDNTVLKDSAAMKDVIPELEKLRVKAVSKIREFLMQKLYALRRPKTNIQILQQNVLLKYKYAATFLHDHGREVYPEIRAAYVDTMNKVLSAHFRSYIQALERLQLDIVTRNDLLGVEDAVTRGSGLFSRAKEPLKNRSAVFALGDRASVLKDVDEPAIIPHIAEASNIRFPYEVLFRSLHKLLMDTATSEYLFCSSFFGDDTIFNDIFSGPFGVINEHLNAVLPNSFDAIGLMLMVRLTYHHQLVMSRRRVPCLDSYFDKLNLLIWPRFKLVFDMHLTSLRSANVRTLWEDDVRPHYVTRRYAEFAASLLQLNKDYGDGQVLDLNLERLRVAVDDLLVKLARMFRKQKQQTIFLINNYDMVLAVLKETGNEGGKTQQQFEDLLKSSSTVFVEEELREYFEKLIAFVKTRAGEDAGASNPQPITLEEVEPLVKDFAVRWKGAIEVMHKDVITSFSNFVCGMEILRAALTQLLLYYTRLSDCLKRVTGAADLGKDVVSISTIMYEIKKYSRTF

>Mp1g14780.1_Exo70II
MAAFDGEERVLATAHHIVRSLGTTETMTDDMLKILSKFDD
RFSSMNEVLPKKQESGACAESSQEKEAATSEKQPVVETNE
VDLEAVEKVVMQWDMASSEAARACLIWECSRDEVASYLQA
VDELQSVLESLNVSQSNSNSDRQDHAQSLQQVAMQRLEEE
FRHMLVNHSESVDPEWLMETLLGGGSNNSNVEEATEADVH
SSGEEEGEEDVPVARPVADLQLDLLPPEIVSDLSDIARRM
IQAGYARDCCQVYTTVRKPVLEESLGRLGVEKLTIDEVQK
MPWDTLEGRIKKWIQAMKVSVKVLFASEGRLCDQVFAESV
ATRETCFSDVAQSSIMQLLSFSEAIAISRRTPEKLFKILD
MYETLRDLIPEIEAIFTGEGCTKVRSEAAGILMRLGEAAR
GTFAEFENAIHRDTSRTPVPGGAVHPLTRYVMNYIRFLFD
YTETLKQLFGDKKKEVPKLLGEETNGVADFLGDDDKAKNN
EKSPLAVQTIWITHVLESNLDGKSKLYKDLSLTYLFLMNN
VHYIVQKVKNSEVRGLLGDDWVRKHNSMVRQHATSYQRAA
WGKVLSCLRDEGIHATGSAASGVSRVVLKDRFKSFNAAFE
DVHKVQSSWIIPDPQLRDELRISIADKLLSAYRSFLGRYR
TYLETGKHPEKYIKFGAEDLEKYLNDLFEGSSGSMTLRRK
SFSSS

>Mp5g18410.1_A0A2R6WC40_MARPO_Uncharacterized_protein
MASSVASGSSLKMALSTRAVFLLLLSTLVLYHGQASSNGDTVTRRIQHGFKDVTNTAETLRIAAENIDMFNAPQQGISIAQGLAAINAKIGHGIEKMKTETLPALSDSDANLVVESLKEFVKVHKAMLHLVIEKTELPAMIASFDPIRMTLVNMDDVVCSLASDIVQLIPTQRPAAQKQFADLHDTLQDAVRKYSMSLGTTESDGALTATTAKIIEGLKTVTDMSDKLRVATEKINIFNAAQQGVVIATGFTTIIQKVSEGIVRVDRVTSGPLPDADAQLVVDALTTFVKVHQALLNVVIGKHGIIAMVPFFEPIRIALVSLEAVIDRLAFDLIALIPTQKNSATIQFQTLDVTLDKAVKTYSYSLESAESEAALTATTAKIIEGLTTVTDMSDKLRVATEKINIFNAAQQGVVIATGFTTIIQKVSEGIVRVDRVTSGPLPDADAQLVVDALTTFVKVHQALLNVVIGKHGIIAMVPFFEPIRIALVSLEAVIDRLAFDLIALIPTQKNSATIQFQTLDVTLDKAVKTYSYSLESAESDAALTATTAKIIEGLTTVTDMSDKLRIATEKINIFNAAQQGVVIATGFTTIIQKVSEGIVRVDRVTSGPLPDADAQLVVDALTTFVKVHQALLNVVIGKHGIVAMVPFFEPIRIALVGLEAVIDRLAFDLIALIPTQKNSATIQFQTLDVTLDKAVKTYSYSLESAESDAALTATTAKIIEGLKTVTDMSDKLRVATEKINIFNAPQQGVVIATGFTTIIQKVSEGIVRVDRVTSGPLPDADAQLVVDALTTFVKVHQALLNVVIGKHGIVAMVPFFEPIRIALVGLEAVIDRLAFDLIALIPTQKNSATIQFQTLDVTLEKAVKTYSYSLESAESDAALTATTAKIIEGLKTVTDMSDKLRVATEKINIFNAAQQGVVIATGFTTIIQKVSEGIVRVDRVTSGPLPDADAQLVVDALTTFVKVHQALLNVVIGKHGIIAMVPFFEPIRIALVSLEAVIDRLAFDLIALIPTQKNSATIQFQTLDVTLDKAVKTYSYSLESASDAKTGSPVMEKIGNGIKTVTDMSVDLIQKIIAKY

>Mp7g14500.1_A0A2R6XLQ9_MARPO_TOG_domain-containing_protein
MSEDEKLLKECKKLSWEDRLAHKNWKVRVDANTDIAALCDSISDPKDPKLKDFGPLFRKAVADANAPAQEKALDALIAYLRVVDADSGRYAKEICDSVVVKCLTGRVKTIEKAQMVLLLWVELEATEVFLDVMEKAIKNKVAKAVVPAIDVMYQAVSQFGTKVVPPKRILKMLPELFDHQDQNVRASAKGLTIELCRWISKDTVKSILFEKMRDTMKKELELEVDSVTGLSKPVRRIRSEQLKECEADVPVDTPDAASADEPAVHQETDDYDLMDPVEILGPLQKTTFWEGYKATKWSERRDAVAELTKLASARRLAVGDYVEVSRILKKLITDVNLAVAVEAVQAAGNLARGLRKDYSGGSRLLLPLLLERLKEKKAVMVEAVMETLRTMHKSGCFALGDVIEEVKVATKNKVPSVRSSCLNWVGFCIESNNKAYIMKVYKEYVPILLESLNDGTPEVRDAAFSGIAALAKLVGMKPLEKSLEKLDDVRRKKLAELMGPDPSSAPLVVAPRGGAGGGSAGDSMPSGGIKSAASLLGQARKKPPPPGKKAATTKGPATTTKKADGGSSGSAKAAARVEKPEDLEGGDVSPEDLEARIEGHFGGDIVANLKSAVWKERLEGIGNLQRKLEEATDLDPLTETLVRFLSILPGWAEKNVQVQQKSMEIISFTAEKSNHFSKRCVVLCLSGVVEKSSDIKLRIQATKCLTSFCEVVEPSFVINRLLTLWKDHKNPKVVSEGLTWMLTALEDFGVGLIPVKEVITFCKDVALQSSTAATRNAAVKLLGLLHKFCGPDIKNYFSDLKPALQTLVNAECDKNPYVGEAVAPKRSTRAAASGAGGGGAEGLPREDISGKVTAAILKNFTSADWKVRQEAIESVNTILQEANMRIQAAGTGELIGALKGRLSDSNKNLVIMTLATLGKVAQAMGPGFEKSFKVIHADVLKCLGDNKKMMREAAVKTLDAWLLVLQMSKMLSSLTPALLDTKLCADGRKDMFDWFARHVAGADDMKEVITLIKPIVAGVQDKSAEVRKAAEGLLIEVVKACGHETVDRASRSLHGPALTLFQSLLEKHGLKSGGGAPAEAIVDEAPNRNARAGAAQKPGAPTVGKRVPMGRGAGGKESKTDAADAAQQTQALFNLKDCNKEEREKLHSRRPKFDSEQRGEQIQDVEGDVVKYFREDVHRRLLSPDFKKQVEGVDILQKSIPTQVREMMEVLDVLLRWIVVRVYEGNTTCLLKVLDFLQELVLAFKAEGYSMTDCEANYIFPCLVEKSGHNMEKVRDKFRELVRLLCCLYPSSKIFTFLLDGLRSKNNRTKIECVEQLGFLIERYGVEVGGSGKGLQSVVALTTERDGDLRKASLNTLAVAYAILGEDVWRYIGRLSEVQRSLLDEKFKWKAREMEKKKEGKPGEARGAMRRSPRENGVDDAEQMVESNHQALSSMGSNNSNSLESNFRGTAHMQPVGPLDWKDAIFVIENSTVSEQVVEGMKLICYELEQAIGDADGILMEELVSTADRLVCSLSARVASTFKAGLSGSSSRACKYVLNTLMQTFQIKRLAYEIKEESLHSLFTELLLWLLDDRVPLLDDGSQLLKALNVLVLKILENANRTSAFVVLIDLLQPSSGKGDRNMLSSHRFSDLVVKCLIKLTKVLGSTINEVDLDRLLQSIHDYFQQLGLEEIRKRAGADDKPLRMVKTVLHELVKLRGTSVKGHLSMVPIDSEPQPIILAYIDLNLQTLAATRTHMLTPAGTGSQGHWLDNSGNGPSSNSTSSAETQLKQELAAIFKKIGDKQTCTVGLYELYRITQLYPQVDIFSQLQNASMAFRTYIRDGLAQMEKSAASGRTPASMSVVSPPPLSSSNMGYPTKGAPNHNSSHMSSQHNSYGEDAEVGSGNGRAASYSVDSSAVRQAMHQRHADTSSYDSSGDSHGESNVQSTVVGGTLNAIRERMKNIQAAAAGSTGSGNYNIPSVTSAEPMSQHLAPQGDVEHRQREPLPDKALSGLQARMERLKNGVVEPAVLV

>Mp1g07340.1_A0A2R6X1A9_MARPO_Cullin_family_profile_domain-containing_protein
MSQKKRLSSGGTGGSTMLSASKKPKPQSALDSFEKNGVQHLTGEEDSPSDLMMIDLKADGLSAAAPTMAMNMSGSGTTANLSRKKATPPQPARKLVIKPFKDKPKLPTNFEDVTWAKIREAVMAIHLKQPVSCSLEELYRAAEDLCLHKMSGNLYRRLQQECETHIMAKLRSLVGQSPDPVVFLSHVEKCWQDHCDQMLMIRSIALYLDRTYVIQNSNVRSLWDMGLQLFRKHLSSCPEVENKTVSGLLKLIEKERMGETVDRTLVKHLLRMFSALGIYSESFERPFLECTADFYAAEGNRFMQQTDVPDYLKHVEARLHEENERCLLYLDASTRKPLVATAEKQLLDRHTVSILDKGFSVLMDANRVGDLQRMYTLFARVSALELLRQALSSYIKATGQDIVMDEEKDKDMVSSLLDLKARLDTIWEESFSKNESFANTVKDACEHLINLRQNRPAELIAKFIDGKLRAGNKGTSEEELEGTLDKVLVLFRFIQGKDVFEAFYKKDLAKRLLLGKSASIDAEKSMISKLKTECGSQFTNKLEGMFKDIELSREINDSFRQSAQARTKLPSGIEMNVHVLTTGYWPTYPPMEVRLPHELNVYQDIFKEFYLSKHSGRRLMWQNSLGHCVLKANFPKGKKELSVSLFQTVVLMLFNDAHTLSFQEIKDTTAIEDKELRRTLQSLACGKVRVLLKQPKGREVEDEDTFVFNEEFVAPLFRIKVNAIQLKETVEENTSTTERVFQDRQYQIDAAIVRIMKTRKMLSHTLLITELFQQLKFPIKPADLKKRIESLIDREYLERDKSNPQIYNYLA

>Mp1g27480.1_A0A2R6XU69_MARPO_NAD(P)-binding_domain-containing_protein
MDTHALASTRSCDLLPRSLVQCRVHDGRSVSIPSSLGKQWSFRVERRRLTLLSSRRRYSIDVRAKKSGPGSTKLKSKEPPAEEEDEQPVQRTKKQIKLPGTVKVPSKGGSRPKDNRTVFVAGATGNVGRRTVRELVKLGYKVRAGVRNVDTAQFLLEEEETKGESKDEEVEEPTKKGVWANFSPEKLFGFLGPKAKQAAQLVELVQCDLEKEDDIEEALGNAGVVICTIGASEKEVLDVTGPYRIDFKATKNLIDAASSAKVNHFILVTSLGTQKFGWPASVLNLFWGVLYWKAKAEKALIESGIPFTIVRPGGMEKPTDAYKETHNLRLFEADSMFGGQVSNLQVAELMASIVGNLNLARNKVLEAVAETTAPLRPTEDLLADISTFGAVKPAKRSDETRETKQAPKQRLQEYGSNSKEDTITYAEVLDSLFSVVTLVLTVVIVRSSSQEKQSQGAQAATDAAQKKTEAVRQKLQNEYESARLKEEEARQEAEAARAQKQEVERKAAELRSKLKAAAQAVREAKALETAVLAAARQGKQLSDRERKDIISSVRAEIEAEEKAVIAKEKAKQDAEKKARQEAEAKVKAKQDAEKKARQEAEAKATKLAAKLKAEAKAKADAEVAEKKRIESEAKAKKEEEKKMKIEAERKAKEEEEEKIRIEAEKKAKEEEEEKLRNEAEKKAKEEEEEKLRIEAEKKAKEEEEEKLRIEAEKKAKEEEEEKLRVEAEKKAKEEEEEKLRIEAERKAKEEEEEKGQADVRGEAESEAKPKGFRWPWQKDEPEGGAPTTSELGQDTAATEEAETTELPRPSRPLSPYTKFPTLKPPGPPTPPPGPQVQDLVTEGAAKETVEEPVTKEEEEVTPAVVAESSLETQAKRSGAFRWPWEKQDSEGEPTEEEVAAEPLTEETTAGDDPDLAPTINQTTKQEVAVPETTEELTRPSRPLSPYTAKKKVTVEAEKKAKEEEEEKLRIEAERKAKEEEEEKGQADVRGEAESEAKPKGFRWPWQKDEPEGGAPTTSELGQDTAATEEAETTELPRPSRPLSPYTKFPTLKPPGPPTPPPGPQVQDLVTEGAAKETVEEPVTKEEEEVTPAVVAESSLETQAKRSGAFRWPWEKQDSEGEPTEEEVAAEPLTEETTAGDDPDLAPTINQTTKQEVAVPETTEELTRPSRPLSPYTAYPALKPPTPPTPPKTIKPGEGESEAKLEASQVTPEPSVPVIEAQELTQDELNARAEEEERLKALAAQEAEAVAERERLAVERAKAAASFRWPWGQPEEASQENDVPSVDSVVEPAAETVIEVAGSAATESAESASIPELPQKSRPLSPYTMYPGMKPPRTPSPPKSPTKEPAEAARSEEPQSASAEAENGSATETVEDDGAQVLEPAGAFRWPWEQ

>Mp8g06730.1_A0A2R6XIG8_MARPO_Cation-transporting_P-type_ATPase_N-terminal_domain-containing_protein
MAEETFPSWARTTDQCLEHFQVDLKQGLSKGAVEKQRELYGWNELQKEAAKPMWKLVLEQFDEMLIKILLVAAFVSFVLAYIDEHESGLTAYVEPIVIILILVINAVVGVWQESNAERALEALKEMQSEHAKVTRNGIYIPDLPARELVPGDVVELRVGDKCPADMRVIKLQTSTFRVEQSSLTGESMAVIKTHQPVPLDVELQGKENIVFAGSTVVNGSCVSLVVSTGMSTEIGKIQSQIQEASLEETDTPLRKKLDEFGERLTTVIGVICLLVWIINYKYFFSWDTVNGIPRNFRFSFEKCTYYFKIAVALAVAAIPEGLPAVITTCLALGTRKMAQKNAIVRKLPSVETLGCTTVICSDKTGTLTTNQMSVTELVAIGSNPVATREFHVDGTTYSPVDGGIVGWTGELDANLRAIAEISALCNEAAIAFKGNQFRATGIPTEAALKVLVEKMGVPDARLQAKIAEERSRPQNLLDNTMVELGCCDFWNSRQEKLGLLEFDRLRKSMGVIVRNNVGKNRLLVKGAVENILERSAFLQLASGEVVEMTEDSRELLLKRLANMSSKALRCLGFAYKEQLGEFESYTGEDHPAHRLLLDPSNYSNIESDLVFVGMAGIRDPPREEVHKAIDDCREAGIRVMVITGDNKNTAEAICREIGVFSDGEDISLKSFTGRDFLSLPVEQRRKILAGSGGCLFSRSEPKHKQDIVRMLKEAGEVVAMTGDGVNDAPALKLADIGIAMGIAGTEVAKEASDMVLADDNFSTIVSAVAEGRSIYNNMKAFIRYMISSNVGEVASIFLTAALGMPEGLIPVQLLWVNLVTDGPPATALGFNPPDADIMRNPPRRSDDVLINKWVFFRYMVIGSYVGVATVGIFGLWYTQESFLGIPLTSDGHTLVSYSQLTNWGDCPTWENFTVAPFQAGSQELDFSKNPCDYFTLGKVKATTLSLSVLVAIEMFNSLNALSEDGSLITMPPWVNPYLLLAMAVSFGLHFLILYIPILANIFGIVPLSLNEWLLVLAVSLPVILIDEVLKFIGRRMTSRQRQFTSSKGEITPKAAHVEVKPCVCSVSKLNP

>Mp6g09720.1_A0A2R6XFQ1_MARPO_EF-hand_domain-containing_protein
MTSESGDQNPGDPVSRERRRKVEKIFQQFDLNGDGRLNRDEMAALVIAVNPRVKFSEEQISAILDEVFRTYGDYIEGDKGLSLDGLVRTYDDGAGDVDRDFDALALDLDEGDGGVDLSGDRFVDDLNNRETASVASGSTAPRGAVSITDENKFVRRKENVGAWASSPNNGIVYDESWKLVEDLELFLRRVDQKIESKKKEKEEKKPTASAVEAGDWSKDLGSISQREDEAGLGGRKPEELGSDYVTFKKSLVDFRTKADGLRIRGDSRGDLIAFDAHLAMGRTLSDHRWYSEALTSFQRSVELKPNDTRAHFRAGNALYSIGRVSEARAAYEKALETAQSSHAALRPQVHVNLGIALEGEGMLLGACEHYREAAILSPQHYRALKHLGSALLGVGEYRAAEKALEEAIYLKPDYADAHCDLGSALHALGDDERAISEFQRAIDLKLDHVDALYNLGGLLRDSGKYARAADMYAKVLSIRPRDWRAQLNRAVSLLGAGDSEGAKKPLKEAFKMTNRVEVYDAIMYLKHMQKRPKGFNSAIQSAQEGMVRGDSNGAVVPSPDGYMVIELGKFHRATSKTSPRLWLGCALDIRRFQKQTRLHKFESSTLKHEIDDNAKKSGEVGPSANLIRKAELEKILRRLLHFLTPEAFQASVKAINEKLLGVLDRSATGRVDLGMFLASISPLCASLTPEKRKRLVFQILTWRNPVSEGEIAKTDAKTYIKFMRAIFLPTQGTSDMWELHGDDDQVNISYPEFVEMFDDLDWGFGILNLLAKLEGGDRLRHQGLPCAVCSYPIMGSRFKEVTSNFNLCSTCYSEGKVPTSFKQDEYNFREYGIDTESMKDRFKFFNLRNSPGSMKQQ

>Mp8g14030.1_A0A2R6WCU8_MARPO_Eukaryotic_translation_initiation_factor_3_subunit_B
MADIDVEEMPMAPHMLAPDMVVEPRVQVNIDWSQVDLDSIELPEGENFGILSDDDQEEEEILETNTGFGNVIVVDNLPVVAPEKHEKLENVIRKIFGQIGVIRERGLWMPREDGDGKTKGYAFIEYTTPQEAQTAIEQTNGYKLDKAHVFAVNMFDDFEKYMKVPDEWVPLEIKPYTPAENMLAWLTDDRGRDQFVIRFGSDTEVFWNDARQGKPDPVYHRSFWTESFVQWSPLGTYLATIHRQGAAVWGGAQTFNRLTRYIHPQVKLIDFSPGEKYMVTYSSHEPSNPRDTQRVALNIFDVRSGKVLRDFKGSADDFATGGTGGVAGVSWPVFRWAGGREDKYFARIGKNVISVYETETMSLLDRKSLKVDNVMEFMWSPTDPLLSLFVPEGGGGNQPARVSLISIPSREELRQKNLFSVSDCKMYWQSNGDYLAVKVDRYTKTKKSTYTGFELFRVKERDIPIEVLELENKNDKIVAFAWEPKGHRFAIIHGDGPRPDISIYSMRSPNNVGRVTKLTTLKAKQANALYWSPMGKYIVLAGLKAYNGQLEFYNVDELETMASGEHFMATDVDWDPTGRFVATSVTSVHQMENGFNIWSFNGKLLYRLPRDRFFQFLWRPRPPSLLSAEEEAEIAKNLRKYSKKYEVEDAEQSNINTAQDLEHRRKLMDDWKSWVSRWKQMYEEEKPYREDLRDGEPSDDDEDLETEEVEVEEIMKCEEEVISYGFEQVD

>Mp3g02920.1_A0A2R6XP93_MARPO_Eukaryotic_translation_initiation_factor_3_subunit_L
MSYNDYGRDSRDNRDNRGDYGGNRGGGGGGGGRNEDVGGYEQDYDDRPEFRDGFRDLAPPEPGQDPASYVPDVVKTFVVYLYRHIREKNVYEIHQMYEGSFQKLSERMFQKTPWPSVEVIAPYVENDHVFCLLYKEMWFRHAYALLSPTLEQRCDSWDNYCNLFQVILHGNVNMQLPNQWLWDMVDEFIYQFQSFCQYRAKLKNKTDRELALLRQCDEVWNVYGVLNYLQALIDKSMIIQILEEEKDGSVTFTATDGYDYHGGTNVLKVLGYFSIVGLLRVHCLLGDYHSGLKALAPIDINAPGVYNTVIGCQVTTIYYFGFANMMLRRYVDGIRAFNQVLLYIHKTKQFHQRSPQYDQIHKKNEQMYALLAICLSLCPHGKLVEENVNNQLREKYADKMLRMQRSDEAIFDELFSYACPKFITPSPPNYEEPLVNYNQDAYRLQLKLFLSDVRQQQLLSSIRSFLKLYTTISIAKLASFMDIDEPTLRMALLTYKHKTHVIDTDGSVLSNADVEFYIDDDMVHIADTKETKRFGDYFIRHITRFEDIITDLERVQLE

>Mp1g23280.1_A0A2R6WQV7_MARPO_Uncharacterized_protein
MAHLRDFEDYFRRADLDKDGRISGQEAVAFFQGANLPQVTLAKIWQFADQGQSGYLTKLQFYNALKLVTVAQTGRDLTSDIVRAALAGPAAAQIPAPRIVTPVPPTPSYGAPSVASQAPGYASQYPSAAAAPQSRWSSQPSASPVNAAQVTSQAVPRPGSASGVRPGFAQDTWPSIKSSGSAATHLSTPQAQTSAAAPAQTFQVSANPSLPSQVPVRKDAFGGFGYEAGKLSNGGDASKIASNTGGKPSLSDAFGGDPFAASNKTLSVSTQKPSSATSTSQGFADFGDGGFRANPVATAALVPTDVASRSVGRDSLPVPTAPIPRPVMAAPPASGGQGFPTQPAPVVGMGIPWPRMTESDAQRYTRVFAEVDTDRDGKITGEQARDLFLSWGLPREVLKQVWDLSDQDGDSMLSLREFCTALYLMERFREGRPLPPVLPTGFHYDDRQPEAWSNVAASRIEQARATISQHSAGYNVPSWQQNPGILQSTGLGSASVSRPGLPTGLDRRMPVQGAGVEAGQPNVYKSKAPVLELHLVNQLSRDEQETLKTKHKAAEEADKKTFELDKEIMDYREKAEFYRIKLQEIILFKSRCDNKLSEITERAAADKREMEALAKKYDERFKAAGEVNSRLQAEEAVFRDIQERKLELYNAIAKMEQGGDANGLLQIKADRISMDLDELKKALNERARRLGLRVKETAPTEQQFGWQTGLQENAAEWDEDWDKFDDEGFVAVQDFMENSTGAPPPVSTPVLSLGWESNSPFEVGVDSVSSPRSDRKDGDQSEDSPPRAAASELASPRAESETSGRSGLDSPTTSSSLAAGRISFDKSGSANKASQRYANVAESNDFGGDVFNNPTSFSSTTNSFEQGPPSFNSVSDTFGDGAASWSAAFSHDEEVDSGMRASWGFQSYPSSTQASLDVTGNRTSRFGRTSTTSQGFADSLDYGSSGVASPGRVTDGLSSPAQSHRSNGNFNFRDSEDLDAFGSPSASKDFDRSPRFFGGSNTMRGSSVFDSPRAKFGAGNEARFTRFDSFSPQNNPASFSSPQNNPASFSSPQNNPAFPGSAYGEDRHENNHLHAGNDRTFNRFDSFGSVKSDAGRGRSGVFTSFDEGDDLFAGTGPFNAGNQEKKPSDLGWSNF

>Mp1g11000.1_A0A2R6XHM5_MARPO_Uncharacterized_protein
MESLIGLVNRIQRACTVLGDYGGDNALPTLWESLPSVVVVGGQSSGKSSVLESIVGRDFLPRGSGIVTRRPLVLQLHKTDDGSDYAEFLHHPRRRFADFAAVRKEIADETDRVTGRSKMISPVPIHLSIYSPNVVNLTLIDLPGLTKVAVEGQPDSIVHDIENMVRSYVEKPNSIILAISPANQDIATSDAIKLAREVDPAGERTWGVLTKLDLMDRGTNALDVLEGRSYRLQLPWIGVVNRSQADINKNVDMIAARRREREYFQSSQDYGHLAGKMGSEYLAKMLSKHLEAVIKSRIPSILALINKTIDELEGEMSHLGKPIAVDAGVQLYTILELCRAFDHVFKDHLDGGRPGGERIYGVFDNQLPAALKKLPFDKHLSMQNVRKVVTEADGYQPHLIAPEQGYRRLIESSIAYFKGPAEAVVDAVHFILRDLVRKSVSETQELKRFPTLQAELAAAATKALEAYREDSRKTALKLVEMEASYLTVDFFRKLPQEMEKGGNAGAASMDRYTDAHLRRIGSNVSAYVGMVMDILRNSIPKAAVHCQVREAKRSLLDTFYTNIGKKEGRQLSVLLDEDPATMERRLACGKRLELYKNARDEIDSVAWANGDSQAKPNLFGDLPHSRQMEIYPDRGDGYSQSPRHARRSSGQTGRQTFAEDDIQVLGQMIEQASDSTGQRRWKTLTSEQMRTLGNAIGAYKNSPRTSRRSSS

>Mp1g19170.1_A0A2R6XVW1_MARPO_Syndetin_C-terminal_domain-containing_protein
MEDIYKVGEKWLKTAVDTTSTIASTTTAIVATSSARALGIIGSTSGRPEVPARAAAAAAVARKIAALPPHERLSLPSTSDGTTSVYGGRRPRGEPADELEENFYEEGFDPVRFLLEHLPEESSQMTQQYFESKVGGRLLQLDVVTEKLSKQVMENHEEMVQGMQLVTELDRDLQLTSIICKNGRRFLSMAAQEVSQDLLVAANVRKKQVLLDLLPVLERIQLAMETKSQLDSAVDEGDFAKALQLCSECLLLLEDCSTLKAVEDVNNSIEEWLHRTVDKVDKVLLGLCSKFEADKYATVVQAYIVLDDITGLAEKAQTYYAQILVSETHSVIRNLVFEGQDPQVILQKSRVPYNDLCAQLTESKFKECLHKSLEVLFDLMSSYHQMMTWLPKVTLEKTAAKSEITSTPLANGRHRRSGSYGDLLIAGEGSRHARTGSLSSSELARFSSSSQHGSPRFANLKPGKHDIVSSNGSSISEDDFRGALDDSEHGRTIRVREAVLSIGRGLEKGRKTVWELSARRVAVLLSCDALCATSPHHFLQSLDWVNKFILAGEAFCGAEAMSLRAKLVKQSEKYYWSFHRQNLEVLRMILEKELWQQLSPAALKTLNFHAGIVNGAPVAKTSQDGVEDVGGSSRPGQVENALLRTRENVSSRAGFEDWLEKGNPFSDRKSQKVIVLTAGEGKTPGKLENGNTSSQLESVNSNGGSKKGSGEDEEDENEDLLADFIDEDSQLPGRRLSEQRRRPTKNAQLQDNEGSLILTSSAVSLLRYMDKYVKLMQILQPIVSEVFRGLCQLFELYFFTIFKVFGQRDHLSFSLRATLVRISQGLEEQRIKLPMSSSPSVTSPSIVSNPIGSLHLPSEPSPSSMGHGGPAIPMSPSNLHALKERSVAVESLLCLSQILNKSYLHFKAVLPQDTQIYMDTFFTQTVELVPELREHIYRVVARLLLNIGGYIDRISNVRWELKELGMEHNGYIDLLLGEYKQYSNKLAQGGVPKEVREAMLECGVDVLAETILEGISRVKRCNNEGRALMSLDLQVLINGLRHLASPKLKSNLLIVETYIKAFYLPETEYFHWIRAHPEYTKAQVVGLINLVASTYNWKRKTRMDLLEKIETGDL

>Mp8g18200.1_A0A2R6X8L8_MARPO_Vps53_N-terminal_domain-containing_protein
MAVTSASSSTLEFINTMFPTEASLVAVDPLIHKLRNEIRRVDAEILAAIRQQSSSGSKAKEDLAAAMRAIQELSQKIKEIKSKAEQSEVMVQEICRDIKKLDFAKKHITMTITALHRLAMLVSAVEQLQGMAAKRQYKEAAGQLEAVNQLCSHFETYSDIAKISELREKFKNIKQTLKSHVYSDFSSLGTAGLKDDGQQMQQLADACLVVDSLDESVREELIRNICSKELTAYQQIFQGTEVAKLDKAERRYAWIKRQLRANEEIWQMFPPSWRVSYLLCMQFCKVTRAQLMEILDTAQPKPDVATLLQALQRTLEFEQELAERFGEGSNSAGTDEDSDDDAPEGSEKDGELTASAIRKKYQKQLALKQHEGDSEKQTKQIAGNAAALAGFSFKGTVSSCFEPHLGAYVELEEKTLMENLEKLIQEETWEAEEGSQTNILVSSTQVFLIIKRSLKRCSALTRNQTLFNLYKVFQRILKAYAGKLSARLPKGGTGLVASATGTEGQVKVTDREERVICYIVNTAEYCHETAGGLAENLAKIIDTQFSESIDMSEEQDEFSGVITKALSTLVLGLENKLEAELANMARMSWGTLEGVGDQSEYVNGISAILSSSVPIISGLLSRLYFQFFMDKLAASFAPRFYFNIFKCKRISETGAQQMLLDTHAVKTLLLEVPSLCGQTSPPGSYTKYVTREMGKAEALLKVILSPMEAIADTYRALLPEGTAMDFQRILDLKGLKRTDQQPLLDIFSKRGQGGVPAASPSAMAVTSHALSPANSLMPSATQEIREIMMSRAAALGRGAMAQSALAAAAAVSSSNGLKRIFALAEQAKEGAAKKEGFRKLFNT

>Mp6g12490.1_A0A2R6WTH3_MARPO_Uncharacterized_protein
MPGRFKSCRRSASELFSKEEEQPPELPEMTPLRWRSTSMKQLQNAQGQNSSEQSIPSHAENGQTSGEEVPARSAEESTYAEAKHVTRSLPDAVLSPEKIAPGQTDNASPKDREIPSTEALPGEPPNGEHVRNASIGEIDGRGSIEGSPIIKPAPVEEIVEFQPVDLDQKYRRKELIRHVTAAKIQNREESLLNNPSLPILEARKAPPGDEPAAMTIEFLRARLLAERSASKATKQQMSHLTKKVADLEARLAAEVELRQAEVELRKKAEVALQEALAKLNQMVVPSEQAKETLPVSAAGSQANENGDPKAGGETAAETNPGQIEVSPNNKTVLRPESEDMLPAQASDKGTSESQNGSKSSETSDSASSTERESSSPIQTKTRKDTRTAIEERLRTMWRQIGQEMAALGDEDSVRQELMGWMGQVPKVLQAKQSESSKSVAGAKLGVILPDSSLNGVKNPTEAVLEDGSKTESAAEKSETAKNNAFVAKQVSKLVEQYEAQETAQREWEENFEAHQTNDKDEDGLPPLVTADGNVIAENGSNRASLQTKSEAIAAVNAEDTLPAPLSKSKSFDLSSQSETQLSKSKSFDSSIKPAFARSRTKSFDLSHDATSANASRRASFNGRIEIIEDQPTDNGVSDELIDDEDAEELPNGIYLHHSRDEDDSYRRASKDLYGRTPERLPPSRGFHSPSSRSDRGHSNGYNSPGSRSDRGPHRERFLSHGAPVDSMGDVDSQGWPVREVKDRASRDVYYAPVMNNRTPRGDAGPYAHSEREYLQKPRTERGSDESLYRSGPGPRWDPHMGDPSWVQRQEERRMSDPHYSHSSSEDGAGAPYPSTERDMRGPYTYPDRDHMDYDLQYRNTYRQRGELGPRGDAYRGMPPPWQEAENPGMVRSRTMGQRPYGYAPPYSVEEPQLAQNIEAGGYSSYHGRSEMHYPPHAAPNRPDYYPQYGMPGPRSSMNGYPSQPDNPSSINRGYGGWDSGSPQQERSAAVVPADDGEAGEVLKALRIAKQQIKSTSGEQQGYMTAQYTVSSEHRYGVGGQVSKTSYTVEAPVGYPRVTKTFHEGWHLEGKSKRLGMDVNGAHVSDLISTAGPLAVTNGESSYVEKLNVGRGIQFFFS

>Mp6g04750.1_A0A1L7B546_MARPO_mannose-1-phosphate_guanylyltransferase
MKALILVGGFGTRLRPLTLSVPKPLVDFANKPMILHQIEALKAAGVTEVVLAINYQPEVMLSFLKDFEARLGIKIVCSQEREPMGTAGPLALAREMLDDGSGDPFFVLNSDVISEYPLTQMIEFHKAHGGEASIMVTKVDEPSKYGVVVMDEETGEVQRFVEKPQMFVGNKINAGIYLLNPSTLSRIELRPTSIEKEVFPKIAAEKKLFAMVLPGFWMDIGQPRDYITGLRLYLDSQRRRCPEMLATGPHVVGNVVVDETAQIGEGCLIGPDVAIGQGCIIESGVRLSRCTVMRGVRIKKHACVSGSIIGWHSTIGQWARVENMTVLGEDVHVSDEIYSNGGVVLPHKEIKTSILKPEIVM

>Mp5g10850.1_A0A2R6WGF7_MARPO_Macrophage_erythroblast_attacher
MMDGETASNGITPASTPGPSPALRLNDHPSESVKLEHQLVRVPYEHLKKSMRATTRLVEKEVSAVVAGVAEAVDKEMSKEEAVQHLTSLVSRLQGLKRKLDESNKNEQGQVQRCRARLDHLSILRFGSKEAQLKWNHTRVERILVDYMLRSSYYDTAVKLAESANIQDLADIDIFLDARKVFEALENRDCTEALAWCAENKSKLKKAKSKFEFKLRLQEFIELVRSEKMMEAIMYARKHLAPWGSTNMKELQQAMATLAFKSNTDCASYKKAEEGGGSGHFLSCQLQSASMDDIRILFDVKQWDNLVQQFTQEFYKLYGMTMEPLLNIHLQAGLSALKTPSCYEEGCTKEDPLLQESFRQLAEPLPFSKHVHSKLVCFISKELMNEDNPPLVLPNGYVYSRKAMEEMAKNNQGRITCPRTGHSCNFVELSKAYIS

>Mp6g05400.1_A0A2R6W384_MARPO_Vacuolar_protein_sorting-associated_protein_51_homolog
MAGTEEMDEKAKRMRALLSSFYGEDAGSQPATPVRRDTLQGINLPDFDSDRYMQSLLRRTPLEGLLQKHVEMAAEIKNLDSDMQMLVYENYNKFISATDTIRRMKENVAGIESNMDQLLETVTAVRAKSDGINASLCARRERIEELNGTRSLLRKVQFIFDLPKRLRVCLKSQEYGKAVKYYMGALPILKTYGKTSFAACREESEEIIDSISQKLQVQVADDKLSLETRAEAVRLLQQLEFPVEKMVENYFATHWPRLMAALQVVEPETPGLVGRLQGWLWFGTKKVEVEKLADESDGASPQKSMEVLNKDFIGDFTHTAVTYRALFPDEENRLTEAALKLFHEYFANVQKSLKPKTGKPSIVELTAALNILSQDTGNMQKLVPEAGLPEMTEKAVETAIHQHVVAMFSDLYARIIGSLVIDEPTPSKEGEETKNLKPLRAALDNAKRVILFDSVEILRDLRDLLEKCGDLLEGWKDAYIDLVQASFQELFTNLNDHFLHLCSNSQDQVNAPKFQTASQGLVLMLALLSVYIQQTAVPKITEVVGASFVGGGAMGFEARPAFVPSEICRLFYSSGEKFLHEYIDTQARKVSTLIRKSVETPNWLKYKEPRDVRMFADLLLQEVNRVQLEVEQVLDQGSTRSHRRTDSSGSAGSSRSNAASMRDSTGMRDSGSHRTSITARARSRLLERDVAKLFKQKIELFTKVEFTQSSVMSTIIKMCLKTFQECVRLQTFNRSGYNQIQVDALYLRDNLREKVFDNETVVDSLLDEVCQAAAERCIDPIPMEAAILDRLIEAKRAKGS

>Mp2g15140.1_A0A2R6WK00_MARPO_Conserved_oligomeric_Golgi_complex_subunit_5
MATPVLQRSASSFHRGPSNSGSGSALHRLGSQRSSSVHYDRDGSGPYVANGIENGGESADASAPAALELFEKDPVFSKFLSDDFNAAQFASEALGSESASAASEKLEEGIHLLEKQLRNEVFFRHDQLLQQLSTLKETESVLAVVRGGVESLQGSVQRVRSEIAEPYKQIKLKSQQLNSLHDTVELLRSVIKALKHLRKLRELMESGSAKADLAKAAQLFNEVETLRKEADLAGVEVVEEEVPWLMEVGNRIRTEAMKSLEAGMEALNQAEVGSVLQVYYNMGELKSTVEIMINKYKSQATKSVSSALDMKAISSTMGGGGPGGIQRSGTPQLGGTSRAREGLWQRLGTCINQLKTIMLAVWHLQRVLAKKRDPISHAVFLEEVTQAGDSMLTERVWEALVKSFGNQMRSAFTASSFVKETFVLGYPKLLTLIDSLLESIVRETDVKGVPPAIKSEDRTQLIAALEPFQTAYLAKCLTRLSEHVNNMFPSTVRGSIPSQDQIARLVSRVQEEIEAAKADGRLTLLVLKEVSKILQLLAERSEYQISTGPDSRQVSGPATPLQLKNFTLCLHLQEVHTRLSTMLAGLPPAASEALSAALGSVYGVALDSITPLFKSMVEKLESCILQIHDQNFSSDGVDYVEGEDSTSKYMDDLQRAITLYRSEFLSKLMVGSSSAAMGGESICSSLARKMASRVLLFFVRHAALVRPLSETGKLRMARDMAELELVVGQSLYPVEQLGAPYHALRAFRPLIFLDTSQLSGSPLLKELPLSVVLHHLYSRGPEELESPMKKLRLSFQQYSLWLDNQGEEQIWKGIRGTLDDYAARVKARGDKEFSPVYPLMLQLGSSLIDHGQGIK

>Mp8g08100.1_A0A2R6W4G1_MARPO_Myb-like_domain-containing_protein
MQAGGQYGVPQEFVVRSAPAHMFTLSHEMTLSPSTGHGHPHHLQHAQHHQQHHHPQHQQHHHPQHPQHSQHAQHPQHPQQQHPTHPHQQPHQQHAQHQQHQQQQQQQQQQQQQQQQQQQQQLQQLGLGPDSPEAPSPVASRPSPTSYKQRESLGEDDGGEEEGRGTGGNRWPRQETLALIKIRSEMDANFRDSGLKGPLWEDVSRKLAELGYHRSSKKCKEKFENVHKYYKKTKDGRAGRQDGKSYRFFSQLEALYGGGGGNNHNQQADGGSMMLTGGSGGAIGGGAEGNLSSQRPAENSSGVQLSSDSEDDYDDPGDNDEQDKSKKRKRKDGRLGSSKMMYIEGLVKKLMEKQEAMQRKFLDAIERREQDRLVREEAWKRQEMARMTREHELRAQEHALAATRDAALVAFLQKVTGQTLQLPQIAPPPPLTVVVPEAHHGAGVGAGGAGVGAGVGGAGADDHGGEKESFDPNSKRWPKPEVHALIRLRSQMETRFQEAGPKGPLWEEISTGMACLGYNRNAKRCKEKWENINKYFRKTKETNKKRPDNAKTCPYFHQLDMLYRKGVLGNPSSKLNKLDDNSDELLDHPSQRGEDSGGHGGQGGGGGAGGDASEILAMMPSGEGPVGPGASTSNGGATHFFSSPDNGSSGDRGSKKGLTSR

>Mp7g18380.1_A0A2R6WE48_MARPO_V-type_proton_ATPase_subunit_H
MASEPEVSKETVLKRDIPWETYMTAKLITSTGLQLLRRYDHRPDNVQAALLDENGVAYVRVFVGILRDITKEETVEYMLAVIDDMLSANPKRARLFHDKALSGDDVYGPFLRLLSKRKWFIQETSCKILTLIISARPSEEISMYEENGSSSSSSNGAQKQPSDDFDKTLAGVVEWLCVQLKSPSHPTRAIPTAVSALAILFREAKVRALFVEAGGVKSLVPLISPASTQQYIQLLYEATLSVWLLTFYERATEAMAETKIIHQLVEVVKVSTKEKVVRVALLSLRNLVKKGNFAAELVGLGMPKIIQNLRLQAWSDEDLNAALDELESTLKDSAKELNSFDRYKQEVFSGNLDWTPMHKDQSFWRENIKRFEDDDYQVLRILITILETSRDGKTLAVACSDISQFIQNHPTGRGIVSDLKAKDRVMRLMAHEKPDVAREALLCVQKILLSPKYVSYMQ

>Mp6g13130.1_A0A2R6WT97_MARPO_Eukaryotic_translation_initiation_factor_3_subunit_G
MGNRREFRWGDAADEDEGIEGVLPPMHVKGPDDKGVKIITEWRKREDGAKVKVTTTVRVKKQVKRLNPAVIRRRSVKKFGDAVGQNSSENLTVVSTEEIFLERFRPVGQQGQKQEEKGAELASLGNASLIVCRTCGKKGDHWTSKCPFKELAANRGFGEKPPGDDDMGMSTSAGPGGKASYVPPSMRGGSKGDGESMRKGRDDNSIRVTNLSEDTREQDLQELFRPFGSISRIYVAFDRDTGLSRGFAFINFVSREDAVRAINKLDGYGYDNLILRVEWATPRTDRA

>Mp5g24460.1_A0A2R6XKD5_MARPO_Uncharacterized_protein
MAKHDSGEEGIYEGEGDGEEDYGIMADRGRGRPPKRKPAAYYDDAEALEEDWEDDGEPGNEDEEVMEILKMEQSEDFCGVCGLGGKLLCCDTCPAVYHLGCLDPPLKIAPMGKWSCHICVDPLENLEKIVDCQMKPLKGPNRSGAEEGAGPSSRLVKQYLVKWRGKSYLHCSWVKQEELDKAMKTFSWIRMKLNHFQRQLEAAKKLSTSDEDRVSIRPEWTTVDRILDSRQNGDVKEYFVKWKDLGYDELTWEAEDDIAPFQAEIHKYGVLMQKGASKALMKRKIAAGLEVKETKRRRKEFKSYKKTPKFLSGGTLHRYQLEGLNFLRFASQQEKHCILADEMGLGKTVQTIAFLAALAEEGLPFPLPHLIVAPTPTLQNWEREFSTWAPHLNVVLYGGSSEARAFIRDFEFYYPNKLKGLKDKSKKKQMADLRQSKQERIKFDVLLTSHEMVGLDHSILKAIKWECLIVDEGHRLKNKDLKLFQTVEAFNARQRVLLTGAPLPNNMDELLVLMHFLAANKYVSLEEFQEEFRDLHHEEQIMKLQKLLTPHMMRRVKRDVLRELPTKKELILRVELTPLQKDYYKKILTRNYQVLSRPGGPQIALNNVMMELRKLCAHPFMLDGAEPFSRNETEANRLMLEASGKLILLERMMAKLRVQGHRVLIYSQFTRMLDILEEWLLYKKWGYERIDGKINGADRQIRIDRFNAPNPTKFCFLLSTQAGVGINLASADTVIIYDSDWNPHADLQAMARAHVMIFRLITKGTIEERMMQMTKKRMVLEHLVMGRVKTQVFHQEELDDMLRFGVKEIFAEGNEMARSRPIYYDDAAIERLLDRSQLDGMEDRLDEEEANDLARAYKAPHHDYIHDEDGEDVKRQYGNDRQAARSDASERSYFWHSLLKDKVERQQLEDSEDHKGKRSRKQYSGLHLEEDDLAGMADVSSDEEDYDYPPHNDHESSGYMRDMQDGRKFQPPKKKAREDPPEERSEPHPLMEGDGRSLKVLGFTQKQRAIFVQVLMRYGLGDFTWSEFIPRLKQKSREEIKDYGTLFLSHIAEDISDSSTFSDGVPKEGLRIQDVLVRLAVLHLIGDKVRLLHENPQAPLLSIGAQNHRYYSLRNTKVWKEEHDRKLLQAILKLGYGRWQAIVDDPDLGLQPVIRNEILLRENTGDGRPADGEGGMGSSTQNAESQLEGGSEDKGSDDEIPMDSLLPGANKETSEAYMQKKMVDFVKRRVLVLEKVLNAEYLKETSDPMVPEESAPVVVEARSKVPSAAPMDGQDSRGQSSKNRQSFQYPMPLEPDEISAAAVDDDPNRLKVAHIYGQMCELMLENQGDADQAYVGNKSAGLRLRKSLRQLDTLCLEMRKALFGQPLQSRKSRTKPEDAEGHELDAQSDENDDAGVDSENDNDAKMDEKVKEPLSSSDTGHSSAEEPSPEEQQGVGRGGDYSSENEEKPTKRFEATTFAQNYAPSLQHR

>Mp2g21800.1_A0A2R6X2L3_MARPO_ABC_transporter_domain-containing_protein
MAASNAGAFQAIEVWGEGRLSRSLTGSRRSTSSRHWGVGPDNVFARGSESRRGGDEEPDDEEALRWAALEKLPTYDRMRTTILEQLKGSQRFPEQLDLRDIAPAHRHDLLNRVFNISSTEEDNEKFLKKFRERIDRVDIRLPTVEVRYDHLNVEAEAFIGGRALPTLYNEARNTIDAILTKMHIPVTKKHHVSILHDVSGIIKPSRITLLLGPPSSGKTSLLLALAGKLDKNLKVSGDVTYNGHYLHEFTPQKTSAYISQHDLHIGEMTVRETLDFSAKCQGVGQRYDLLTELVHREKDKGIYPEADVDFFMKAAAHKESSSELITDYTLKLLGLDICADTMVGDDMRRGISGGQKKRVTTGEMIVGPMKTLFMDEISTGLDSSTTYQIVRCLRDICHVLENTILISLLQPAPETYNLFDDIILLSEGQIVYHGPKEHILEFFEDCGFKCPERKGVADFLQEVTSRKDQQQYWSDKERPYRFVSVREFSEIFKSFHVGRKLAAELGIPFDKSKSHKAALIFDKFSGTTKDLFWAVYEKELLLVKRNSFIYVFKSTQIGIMALVAMTVYFRTEMHRNDLGDARVYAGALFYGIVNIMFNGFAELSMTVIRLPVFFKQRDLLMFPPWAYSLSTFVLRIPFSFLESLVWIVITYYPIGFAPEPGRFFRQLLLFFWVHMMSSALFRLIAGLCRSMIIANTGGSVGLLIVFVLGGFIIPRTSIKPWWIWGYWISPLAYAQNGVQVNEFLSPEWSAPFPEPNGVNTTLGIKYLESAALFTRGYWYWLAVGVMIGYTVLFNVMFNWTITYLDPLGRPQAIISEDDVAEQHAIRTGEELPSMTRKRPSMLRQTSTSYRGHQKQPRSLSARSSDVSSQGEIGMARMSNSSTRGRDSLDRVEEILDGGAVGPARKGMILPFQPLAISFNDVNYYVDMPAEMKQQGTVDDRLQLLREVTGAFRPGVLTALVGVSGAGKSTLMDVLAGRKTGGYIEGDIRISGYPKVQATFARIAGYCEQNDIHSPQVTVYESLIYSAWLRLAKEIPNETKREFVEQVMELVELVTLRDALVGLPGVTGLSTEQRKRLTIAVELVANPSIIFMDEPTSGLDARAAAIVMRTVRNTVDTGRTVVCTIHQPSIDIFEAFDELLLLKRGGQIIYAGPLGRHSHRLVTYFEALPGVPKIKEGYNPATWMLEVSSPAMEIKMNVDFAELYKSSELYQKNKALVKDLSVPNPNFKDLWFPTQYSQPFWAQFTSCLWKQHLTYWRSPDYNNIRYLFTLMAALLFGTIFWGLGKKRNEESTISSIMGALFGATLFIGVNNSSTVMPIVATERTVFYRERAAGMYSAIPYAIAQVLIEIPYNFLQVIIYGVLTYAMMELEWTFIKFFWYMFLMFTTFLYFTFYGMMAVALTPNHQIASIVAAFFYNIFNLFSGFLIPKTRIPVWWIWYYWACPVAWTLYGLIVSQFGDLTNENMNLIVPEAQNVTIAQFVERNFGFQHSFLPVVGIMLVVFPTVFALVFVFAIKFFNFQTR

>Mp2g08380.1_A0A2R6XGT7_MARPO_S1_motif_domain-containing_protein
MTVTDCRMYEAKYPEVDDVVMVQVKNIAEMGAYVALLEYNNIEGMILLSELSRRRIRSISSLIKVGRQEPVMVLRVDRDKGYIDLSKRRVSEEDVAGCDERYNKSKLVHSIMRHVAETMEADLEDLYAHVAWPLYRKYGHAFEAFKLIVTDPDSVLNTLTKEVKETKEDGTEATKTVPAMSEEVKDALVKNIRRRMTPQPLKIRADIELKCFQFDGVLHIMEAMRKAEGEGTEECPVKIKLVAPPLYVLTTQTLDKDLGISVLENAIKACTKEIEKHKGKLTVKEAPRAVSERDDRLLAETMRKLDEANAEVDGDRDSEDEEEMGMGEVDVEGGAGIQEQ

>Mp6g00580.1_A0A2R6WDN4_MARPO_DUF4378_domain-containing_protein
MRDAAACIDEQGARRSGGAAAAGGGGRSVVEAHLRRGILLVKIWQEVLRVKFEGEKKDLFGRLDEFKREMWLLLVAAGSGYLARCWHKTLKPRPHSQLADHAYEDPDERPGSPNYSSAHLIDSSSPNGMRYASHGHHVSPRGSGRSFSSKGLSKKLFSEGAQAQSKTPQKDKEGEPNGGPDDSRRLVGGVIDKSLDARSESRRSPWSSFKVKKKQGSADDAERESSAGCLKRTGDKFRWVRERRKSSSDNDSSSSRSLQALLAEGDETTASVAGSSSRGFASAAQSKSQSIDLDRSFTGPFVIEGKDAPQPPQVSEELLIRGIVREKVSQFEQGKASSSSISKGSPDAKSTSSSASKEDSSSSGAKEDKGNLSLKAETVNAVLSLRAANLAQAQAQAQAQAHALEREKLRNLKLDSITSTSQDEEDVLSGGKGKRRTDVRKYPGSGEAALLPALLSGKRTKDSNKPMSRDSSEVTLTSLTGKRMKDREIADEDNEDQAESSLASMFGPIDLSQVFFGFDSMFFGSPKDDKSPARGSKRSKYMSRSGNRNLRRMRESPKPVSAIESCLRAQQFRDESPHVARTLNFSSYGGGGEVSPSFGQSDESHSPSTPSKMVEFGERKGKNAEFEDGMQPDELKGVIGLPLLRTPRRKGPSSHRKDAQSYKGGLELVLAESNFPRTVISEETERIYPSQSKLNDVVWRRTSLPVSLKKRKVSQAVTPSSIPADTTGNAYEFEALVIPPMEGLLFSFGVGIGVMSIMESSESEIDRLGRLLQESEERIEHLNDLLRESRQITADFGGLSSQQLLLAGSISSDGRVFVEVGNNKPPRNVLALVPVIDETGRERTDLFRREAPETPQQLEHMAELEAELEAELGLLTAGISEDFNGTPDFDELDPEGVAGVADRDLVVEGLPAVLDWDDDNDDFVPADVPNHSGGGVPPRELARLLRKVKNSRQEHQIHELEADLIEAEERLEKMEKELQELKQRIGSAAPSITGGTMKVSDSAAIDPQPEMVSDDQSSQEAQPDLRKDQVPEVEEHPDCSSDGASLEKDAALEAKKLVSEQFSPTLPDKPSPSSRAAQPSSLRGSVKSLMLSEESMETEAQAANDAVCDEFLSSVFGSTAEGAQFVGVEVEEEEEEEDLDSPEFNVSVIEMPLSPVAGGKSSDPAAYKNNSSIPSAGETNSLLPGVPSKATGEDLDHVVGELLRRDSSTVKNAIKEFLLWERAEADETNPNMEELVEEEAAAQSYSRRAAGKYSTPQKSMMSTRLEQLARTSFESERPPIRPEAPPPPFGTAKLDDKTMKLFGLRDREASANIKERNHSPLPRRETTKAEASKVNTAKEGASRLVAAELSAADSEFQSILEKRRELRYASSKVGLSLAGAPPVPEREGGTFSRHREDPSRAGTNSPIQKLSNKNLFHSPHTKNTRISLETQNNRLYQNPMSDWLAEVGSPPSETS

>Mp2g13600.1_A0A2R6XAJ6_MARPO_Pentacotripeptide-repeat_region_of_PRORP_domain-containing_protein
MAGKLARRSNALLCRRVLHSTLLSSSSSCTVLQPELRIVVNVSRVDDRRVSGDVNSDLSSKEFLLRADANSKSSAQARCLLFSNSQLVCRPLSSSAWSSSLRAAGSFRGARHVDDLQDQLGRRVHGFCALTETGAGTPTMEPETVAAGRSTPGDLHLPKLVNPTSELVDSVCKIVESQGWTPEAIKELDEAMEVVSPHLVLLIVKRISGDAMLAWNFFRWARQKSSNRFSLRAYAVLLECLGRARNLELVEEVMKLVVEDGHRKSIWPYNIVLKCFADNVDTALHFWGLMKQVECRPTVVTYTRLIDILVRHGRIEAASEIFKEMLQAGCPPNISTYNVLIHAFGEAGQPEAALDLFDKLSELGCKPNYSTFHTLIAMHVKAGNREAALKYYNMLKDAGLDVRDHTDQALRESPVDGKSSTEGEEAGEGIAGALSAPAVAVEASRILSAGALVKLMEDEHPNSIGDKLDKVNPRIYPRLVVQVLQRVKSPETALKFFDWAGRQPNFQHNEFTYSKIISILGRSLVNSETIDRILTDMQQRGIKINSQIFTALITCYGRAKSIDGALQLFQQMKEWGCTPDTITYTSLIHLLAKHGRHEHATEMFKEMQQAGCAPNALTYSVIIYNHLKSGQVTEALELLTKMPELGCKPTSITYASLIHHCAKNGQVDVAKELMERMESQGLKPLRASVSALDSALRTAGRVEEAEAIDRKLKRERVWDDTYRVPTEEVARELVFKHFLAGQAETAQS

>Mp8g17710.1_A0A2R6X8E9_MARPO_J_domain-containing_protein
MAMATPTAHFAFSLPGSSGCLTSSSSRNCGNVQLSSSARSSCASGVVSVSSRHFSHPVGCSTRKQVERNSQHGRGRHALTVCRVQKNTESKLNVGNFDGRIPRSLKWRGAEDLFGSKGEFFSGSGIFYIQFQGSAKYCASKKRLRQCIAMAADYYSTLGVSKSATKQEIKSAYRKLARQYHPDVNKQPGAEDKFKEISNAYEVLSDDEKRPLYDQFGEAGIKGGPGGAGAGAYATNPFDLFESFFGGSMGGMGGMGGMGGMGGMGGTGFGTRKGRPQTVQGDDIRYDMTLEFTEAIFGTEKEFEAVHLETCGACDGSGAKAGTSRKTCPTCGGMGQVMRTQETPFGTFSQVSSCSTCGGEGEVISDYCRKCGGEGRIRLKKMMKVKIPAGVNSGSTLRVRGEGDAGPRGGPPGDLYVFLNVKEVTGIQRDGVNLYSNVTINYIEAILGTQTQVKTVDGATELQIPAGTQPGDVLVLGKMGVPKLNKPSARGDHFFTVKVTIPTRISEAERELVEELSLLQKTSKSGTRGGSTKARVPSNNSSSRPQRTQEANRSSKSSDNESQTESTGIEKAEDEGLWGALKSLAGRTGSSGAKFGSTSLQSSVLQWPHLNVDGFLTKSSLRVQLVVALATTLAVFYIVYPLLTRFLTWLIVKWTSFRSK

>Mp2g23810.1_A0A2R6WPB6_MARPO_Biogenesis_of_lysosome-related_organelles_complex_1_subunit_1
MAGALDASFAHMMQQHSIRNVVLANRLEKSKKEALSAATEVAGLLVDSVNGGVHESFINEKRIEMEARALAATVQRFTQTTTQWLTVFHNFDSALKEIGDFENWIKVMEYDCESVGKALNYITQGKRKEPIK

>Mp1g20920.1_A0A2R6XWI5_MARPO_Uncharacterized_protein
MAESKRSWPWKKKSQEKVASAPDSTESSPRPSPHSSKFFDEQYCKEVSGRGSREVGKIIVGQKYEFDRDVSKVVSDHNRSSSDVLTQWQQSEAKLKNLSDKLSVAITEITAKDSLVKQHAKVAEEAVSGWEKAEAEAAALKQQLDLTIQHKLATEDRVSHLDGALKECMKQLRHVREEQEQRIHETMVKKTREYDKLRQEMEAKLADFGQHLQEARAEALESRGEARAMSNVLQEKTKALSEVGEAKARAEAEVKILQVRLESLEKENSNLKYELHVQNKELEIRNEEREYERKATDIASKQHLENVKKIAKLEAECQRLRILVRKKLPGPAALAQMKQEVDALGGSKEYDGKRRRSLGRSTTSRDSDSALESIHDSYQESSNREADALADRMGAMDDELKLLKEALAKRDVELQASRLMCAKTASKLSHVEEQLEAARSGVKGTSAPRLISHQREGSRNSGFMIKDGSDSNSVDAWEAASALIAELDQFKKGTDKQQLGPGKLDLMDDFAEMERLAMASETSDSEKKADGSSGQDNAEYLQKLAQKERELDAANRLCQELSHKLAQAEEHLATLQSRNAANESAIIGLQEKLDKLGESHHTDEGAKINKALEDLVEAQSISLRNGAANESVLYDEEGSHNGGRMSNGGKISMASRSSSEVGYEANEDLASVLSDAESKASTMGSDLPAIVRRVVRAVEAMAQATGSEHEVSGKSRAHSNSSSFDRSGHDQILPFIHWKNRELDGNMQGLIVMSNKLLLGKADMVDFLAELTAVLNLLVNVCTRNVDQLVERIESQADGMSSREKEEELRRVRSEKAALESHMRAEMSRLSGLEAELESTKLEKAEVQRCLDVANERLEATSSQLREAEKLASEVHGSHEHIEIELHDLATAKAELDREVTVLHKKVAHLEGELQAERRRYQEVVAKYHDYQQQLHSNGGGSDSSAGSITRDGDWGANNMRHQSVDESELRLRKEREISSAAEKLAECQRSILDLGKQLKALTSPRDSCDASYESDTASSIDRATLNGEHRAAQSQPEETLSENNMVSDMHERTPSGRSREDSSTPWSTPRANSVTGSPFVDRRRSPSPSPPQHSHSSSSSRAATPNGHHYPGASYTGRATTGEFKQGNGYHHSGSMGSATPNYQYGGALGTPAASEFSLLGSLSVPASPARSPASGLPFRPRGTSPMRSDFSHSSSSGNGTKEGGDSESSTTSFSRFYARTKSSGRLD

>Mp4g10080.1_A0A2R6W801_MARPO_Dynamin-related_protein_1E
MDGLIGLVNRIQRACTVLGDNGGENALGSLWDALPSVVVVGGQSSGKSSVLESVVGKDFLPRGSGIVTRRPLVLQLQKTEDGTREWAEFLHAPRKRFEDFALVRKEISDETDRVGGRKGISKIPIHLTVYSPNVVNLTLVDLPGLTKVAVEGQSDSIVADIEDMVRSYVEKPNSIILAVSPANQDIATSDAIKIAREVDPNGERTFGVATKLDLMDKGTNALDVLEGRTYRLQLGWVGVVNRSQQDINKNTDMLAARRREREYFQTSQDYGHLASRMGSEYLGKLLSKHLEQVIKARIPSILAMINKSIDDLENELNLLGRPIAVDSGAQLYTVLELCRAFDHVFKDHLDGGRPGGERIYSVFDNQLPAALKRLPFDKHLSMQNVRKVVSEADGYQPHLIAPEQGYRRLIESSLAYFKGPAEAVVDAVHFILRDLVRKSVGETQELKRFPTLQGELAAAAIESLEKFRDESKKTAIRLVEMESSYLTVDFFRKLPQEMEKGGNPGSSSMDRYTDGHLRRIGSNVASYVGMVCDLLRNSIPKAVVHCQVREAKRALLDHFYIVVGQKESKQLSQMLDEDPALMERRTALAKRLELYKTARNEIDSVAWAKLQKGVRNVRNIDDRVHKSEDAGPLATFCTGAEGPSSI

>Mp2g00360.1_A0A2R6X9R8_MARPO_Dolichyl-diphosphooligosaccharide--protein_glycosyltransferase_subunit_2
MAGMPVLVMQVLVVALLCIVASAVATLHPLSEAEKVAAKQLFVVRDDGSFGSLEETYQAVKSLKALKSGDLDGSTICEVVSKTLTSSSSAKDAFYGIRIAELLHCQEAAKAAETVVHTLLDGLKESKSLVDLHYTVGALSTIKKHHWSLESHSFAQAVTGIISQVKALGENHGTWRYAEDETDSSAKAAGYAFEITAAVIDIAGYEGHEAEVKSIKSAALKLLENSERDDDGAQYFDENKADKFSGSGGALVVSATVLRGVTALAGVLPDGIKVREEKVFGFAHFFLSIGTPDSALEVYYQLDALSALEDNRVLVPLAVSLTKSVLSHSSHDKLEVAVSTVLGTPFPHALLTIISAHKVGKEASPVLTEQELQSVEGDHIYTFPLLTDLDVGKYDIKIEVKPATAELSYKYSAGGLTSARITVTGQVSVSNVAIAVLDSDTGSPEFTSSLVHANKEKATLSANHLQKLRLTFELTSPSGGLFLPQQVFFKVQHESGVEHLFVVKSSAKKFEINLDFLGLVEKFYYLSGAYSMELIVGDATMENSFLWALGTLDLDLPEAPEGVSKVPAVPVDATKKFGPKAEIVHIFRQPEKRPPAQLSNAFFILTLLPLVGFVVGLRYVGANIKNLPTSGLPLLSTLGFHGGIAAILTLYFFFWLKLNLFITLKVLGFLGVFTCVTGYLTLSHVAEESSKVKMA

>Mp3g13850.1_A0A2R6XSI6_MARPO_Tudor_domain-containing_protein
MSTKSEAQLADIGKRLAPSQPKDALLKLLKQAAVLLQEVEQSPPASTVAAMKACTEALVLPSLLRHKDKDVKLLVASCISEIMRIVAPEAPYEDDVLKDIFNLIVTIFQGLNEVSSPSFPRRVNILETVAKVRSCVVMLDLECDDLILEMFHVFFNTASEEHPQNVFVAMRNILALVLEESEEVSQPLLEAVLTNLLKDNKGVSPAAHKLAVAVVERCADKLEPYVQKFLTSVMLEGKGSESELQEDYHAIIYEIYRCARQMLIAVIPNLIRELVTDQVDVRLKAVELLGRLFALSGQHVAQEYKQLFSEFLKRFSDKAVEVRLAVVACAKACLEANPSGPEATDILAGLDDRLLDFDDKVRMSVVESLCDLVNTNLKWVPMDMIRRVADRLRDKKVSVRKYTLQKLAQVYRTYTSKCKEGSLTVDEQHEWIPSKIVRCAYDKDFRPQGIEIVFTDELFSADLPIEQRAKHWVAMLGSFDKNDEKAFRNILGQKLRLQMEMQNYLTMRQKSKEEDTPELQKKIQACFKAIAASFVDATKAEENFQKLHQMKDNYIFKSLNTLLSPSTLFAQAQATRDELLKRIGEKHPQHDFIKTLATKCSFLLFNKEHVKAVLKEVSINKLSGNKEFVASSLSLLVEFAGFFPALLEGTEGDLLELLKESDESIKEGVVHILAKAGGSIRDQIADKESAVDLTLEQLCLEGSRKQAKHAVSAIAAISADSGLKALSVLYGRLVDLLDDLLKAHLPTILQSLGCIAEIAMPVFETREEEVVRFVVRNLLKRERVQEEGWKPDWENPSEECLLKIYGLKVLVKSFLPIKDSHLRTSKLKGLLGVVAKLLTIGEVSEDIKSSDIDKANLRLATGKAVLRLARRWDQQISPNIVQSTLLLAHDPSIQVRQKFLLKVHQYSKERSLHQKYACVFALVAVDPSKEIVTDGKRFLADFVETCRREARSRQVSLSGQIEGTTITYHPEYVLTYLVHVLAHEALFPADSTTDVSQYELVYRQLLAFLRALVHQDGDGRSDLGKKEDVDNLPAILAIFRSIKNAEDLVEKDNSKSLHTVCDIGILITKDLGKKKHYSGEYPGSIPLPAALYKVVEALEGEEAPQPKVDGSHLPSCFSEKDVLTRFRTGGGTSRAGQPASPRGHKRERRSLDEDSSSDEGEKDDEGDPQSKKVKHSDPTDGAVESREDDDVEDASLASSKPTRGRKKSNGDSQKNGMMKLPVKQKKDTEEVTPKRKRGRPAKSSKPPVPEEVEHSEDSAAAATKQEETMDKAKGKKLLVDKQLAKKDNQDVQKTLPEMFRKKPVRGLKVGSEEAGKDDAQEGNKRLAESTRSPAITPRKAPQRASASAVEKTPPTSKVDMDRKEEELIGCKIKVWWPLDKRYYRGTITHYDAKKKKHRVIYDDDEVENLILANEQFIIFDSSKAPPKKVTPEKAVATPSGSGQSGKLKRKAAVQTVDNGSQSPGPSDKKRATTPKGGKDSGAHSLQGVGRGLAQAKSGSLSSPTAKNSKRSASISAGPFAFSDEDLEEPANEKGGGKQAKGSSAQSASKGITNIKFKRKADSDLAKEVVESEQSKEKAGKEKLKEKVENEKPKEKVDKDKAKDKVDSEASKERSDSDRSREKTENEKLKTKADTEKEKSKSKAESEKEKTKEKVETEKEKAKAKADLEKENAKLKAELESQKAKAKADLEKAEKEKAKVKAELEKAKAKAEAEKAKLEAEKAKSKPEAEKPKAKVDGEKPKSKPEAEKPSKTKSDGEKSKGKADGEKTKTVELDQAKGKAENEKPKEVAETEKLKGKVPDETVKAKGEAVTSSEKADTETSQEKVDDEKPSDESPAKSTEEAGGTVEPGKVQLQTESEKKAEADSSTKKSTSNSKSAEPEAESKKDDDDEPLGTWRTRRRKLH

>Mp8g10130.1_A0A2R6XMX0_MARPO_BLOC-1-related_complex_subunit_6_C-terminal_helix_domain-containing_protein
MDRDVVSVGASRAVPVTSGEAGAGSRNLHVSEENSADVTENSVLKNLADSVEVAENGAKEAEEGAITNLNGFADYGRREHPQRDREVQLAMQMADAVEDDAHAVARSLTALLSSLKSALSEVTTSSVANMRLENEAAGQVQDAAIDAASKGNRFVNACLRLNEEMKGMERVANQLEALKLKVDQVESQANRFISR

>Mp6g15060.1_A0A2R6WUK1_MARPO_AMP_deaminase
MEDHSTKAWFSLCLAAMVGASVAAASAFWLHKRALDEMLARLDIETVERRKYKNRSNSRNRRLSDKITKDSVLGSSNSLPEMSSFANGIDNSKSDNKTRSPSMERSDSQPSFAAMSAIPPGLPRVQTRRDGQSTPGKRSSSGVQRPVAVIRPTTPRSPVGGGVFESMEGSDEEDHVLHNDDDSNFMMADEEGEIGTLAPADGVVENELEENVKPKSPGSEKATAATIIRSHSIPGELHGMHAPDPVAADILRKIPEQETFVRLNVSPLEAPSDEEEEVCLLMQECLKLRDKYVFREREHPWEKEEITDPSTPKPNLDPFNYQPEPASMHTFKMVDGVVRVYPHEAAEEELYPVLDATSFFTDMHRILRIISLGNVRTLCHHRLRLLEQKFSLHLMLNADREFLAQKSAPHRDLYNVRKVDTHVHHSSCMNQKHLLRFIKSKLRKEPDEVVIFRDGKYLTLREVFESLDLTGYDLNVDLLDVHADKNTFHRFDKFNLKYNPCGQSRLREIFLKQDNLIQGRFLAELTKQVFSDLQASKYQMAEYRISIYGRKQSEWDQLASWIVNNELYSENVMWLIQLPRLYNVYKDMGIVTSFQTLLDNVFLPLFEVTVDPASHPQLHVFLKQVVGFDMVDDESKPERRPTKHMQTPEQWNNPFNPAYSYWAYYAYANLYTLNKLRESKGMPTIKFRPHSGEAGDLDHLAATFLVAHNIAHGNNLRKSPGLQYLYYLAQIGLSMSPLSNNSLFLDYHRNPFPMFFARGLNVSLSTDDPLQIHLTKEPLVEEYSIAAQVWKLSACDLCEIARNSVYQSGFFHPLKAHWVGKNYFKRGPEGNDIHKTNVPHMRVEFRHEVWREELQYVNLGEAIIPEEYES

>Mp5g00410.1_A0A2R6WL93_MARPO_Protein_TPLATE
MDQVFAQIRSDLSSNDGLRQAQALLAALQYSAAGKDISSLSRIACEEIIASPASAVCKKLAFDLIRSTRLTADQWEIVCRGVKNDFDFQDSDVTAAAVSIVAAIPSWRLGKLIIDCSKEISNCLVDNNPNLRYNIVETLGCLLARDDVVTLCESNVTLLERVSTWWKQIGQSMLDASDAVSKVAFEGVGRLFTEFSTKRLSRLAGDKLIPSEASLAIRSAWVSAMCRFVWEKRDFLMARSLILPVENFRATVSPLVFAVKAVTTGMVEEMQAITGQQGSPRSPLEERDFVNAERILGVSDLVSHLVPFLSSLDPALVFEVGINLLSLADVPGGKPEWASAPIMALLNLWDRQEFRAGRESIVRAVVKNLQLLDLHMQVALFKRLLVMVRNLRVDADRMHALACICRTALCVDLFSKESVRRGQKPLPGTDVTSLFEDPMTKEDLANVSSNSLFREELVACLVESCFQLSLPLPRVKSTGSESRVIGALAYGTGNEVMNWTQSALEVVEVCRPCVKWNCEGRLYAMDCYLKLLVRLCHIYETRAGVKKSKDGASPEQILAETRLQALQRQLVKDLSEVSTVRLRARIIWALAEHFDLEGLDPLLADDPDDPLNIMVEHIHTVLFNVDNATVAATNRLQDVQAILVCSQHLGSRNVRAAQLLTKELEEFRSSNLADSVNKHQCRLILQVFKHITKHTDAKWVGVGAPTGDYPFTHHKLSVEYFDGSAAQDRKLEDLVHTAVQELWRPAPSELALLTNKNVDVTLLRPPPNCVCLSGSSDPCYVEAYHLTDPSERRLTLHLKVINMTEQELKRVDVRVGLVGALHFMDAQPQAVRQLQNLISQVSIMSSVTVGVSRFERCGLGVQLLYYPQYGVQVSANGDDGEGMEEDEKAMHMGRHRKSFVPEYGEPVVLRCQTYWVPLIELLVPHKCSPVEFFRIWPSLPAIMEYTGAYTYEVGELKLGATSEGGIPSFLTGLKSLANKPFHRVCAHILQTVAGFQLCYAAKSWYGDFLGMVIFGASEVSGDLGEETNTVICKFVLRASSSSLLEEIRGSLQDWLDNLTDGSVRVVSDEEMEAASLSKVKRALELLTMPKIVVTPPPPEPDSDDDELVPGMKPPKEPSTLSINLTADEIEQKALQSAVLQQWETFRAQYSVP

>Mp5g22150.1_A0A2R6W3A9_MARPO_BLOC-1-related_complex_subunit_5
MGSALSSTDYEEDDTKGRNESVDPVLEKLRDLHVVTPILKTPTGDSSLTDILLRRTPSQSTSEALDPTTTAKLFAVYQEWQRVTAANIAKNQEELGHKIIGVEELSLKLLQRLMYAGRVMESSAAHLKSVHALQVEVTDMKRTLTETISNYEKLCQKVETMGLHKRNIKPMSISSQSQFGSQDVRAKTLSLPQLTTETSSEQI

>Mp3g03990.1_A0A2R6XD54_MARPO_Ribulose_bisphosphate_carboxylase/oxygenase_activase,_chloroplastic
MAALSTMQAVSISQASSLAVAPSTSAKYGPSSSFLGSSLRTAAPSLVQTKGKASIVCEAEEEKPKKKVDRWAALGYDISDDQQDIARGKGMVDALFQGATGMGTQNAIMNSWDYVSQGQRTFTFDNMMNDYYIAPAFMDKILIHICKNFMDLPNIKVPLILGVWGGKGQGKSFQAELVFAKLGIQPIMMSAGELESGNAGEPAKLIRQRYREAADIIRKKGKMCCLFINDLDAGAGRMGGTTQYTVNNQMVNATLMNIADNPTNVQLPGVYNKEEIPRVPIIVTGNDFSTLYAPLIRDGRMEKFYWAPTRDDRIGVCVGIFKTDNVPKVDIVKLVDTFPGQSIDFFGALRARVYDDEVRNWIGNVGVENIGKKLVNSKEGPPTFEKPKMTIAKLLEYGNMLVAEQDNVKRVQLADKYMNEAALGDANADAIAQGNFFEGKAAQQVNVPVPEGCTDPGAQNFDPTARSDDGTCVYEFKNL

>Mp3g23970.1_A0A2R6WA14_MARPO_Phosphate_transporter
MAMVDRRSAEQSLLPQHLYNASSVRSLLSRTSGGAPAAAASTAALYDPFARFRPNSAKNVGASRSSVAAAQGSNFMIPSASEPGKIAMYSKEFYAACTFGGIMSCGLTHTMVTPLDVVKCNIQIDPAKYKGIGHGFKTILAEQGMKGLVKGWVPTLLGYSAQGACKFGLYEFFKKYYSDLAGEENAYKYKTFIYLAGSASAEFFADIALCPMEAIKVRVQTKPGFANGLSDGFTKFVAADGYAGLYKGLVPLWGRQIPYTMMKFACFESTVEALYKYVVPVPKKDCSKGTQLGVSFAAGYIAGVFCAIVSHPADNLVSFLNNAKGATVGQAVNQMGMVALFTRGLPLRIVMIGTLTGAQWGIYDAFKVFVGLPTTGSAPTDEKAKSH

>Mp3g24000.1_A0A2R6W9Z0_MARPO_TOG_domain-containing_protein
MMGRSRGTAKTSGPPTQLLLIELKHRILGALHKLADRDTQQIAVDDLERIVLSLSPEGISLCLNCLYDTDAQQKSVVRRECVRLFGTLATVHGDLLMPHLTKIVTTIVRRLKDPDTNVRDACVETMGCLSAQVPGAGGEGGPMPVFVKPLFDAMGEQNRSLQIGAALCVARVFECLKTQQPAMLQKLCPRICKFFNAPSFQAKAALLSAIGSLFQAAGTGAAQYLTSLVPLAQEALENTDWATRKAAADTLARLASTVGPALVAFKPACTQALENSRFDKVKPVRDSVGEALQLWKNLPAEPENTSPGGTVANRDGAAKYFDRRQSLSNTSPTNGSGNSTGDSNSATKPGGAKKGSGKTGPESRSGSNTKRRPPPLSDMKLNPDFFKKIEGKTDDDWEIEVALPEPREAPEDPAEEDNLQAQDVKVEHIKTQDYAGNGLPNADEQAAAARRAAVEQQYQESLVWRRGEFTGTNERGSTKPGIGSYDGKTLNNNLSVITNPIPVLVESPWIEKDRDVDRDVDSWETSGPATSPSSSATYEDDGPAVSSMDEWTSVQKQLQRLEFQQRNHLKMFQEFMADVHQSMLEMDLRVRGLERVINSARDVPMSVSRIMNGSSSGYEAPPARSLNKFLASSQSLSDKLRKAANSSRAAFADRGPGGDQMASSGMRSGRSSPWKANDSDADGWDDYSPSNRVGPSIMSHAAPPMVSQRIIQNSPNSRTKRGGRGAHDSDPAPRHAWERSGGSGAYGENHVVRSVWQASKDEATLEAIRGAGEDPRGPGSELEKPLGASARMNNSDVGGAKGKETFWMLWSRAMDYIRVGDMDAAYVDVMSSGDELLLIRLMSHTGPVLNKLASGTALEMLQMSIQLLQQQSFLDSVLPWVHQVADLNSTKGPEFLGLTMDGKKELITSLQESAAMEFPEGWMASSVADVAAQLCSAWSIDL

>Mp4g14400.1_A0A2R6WNZ4_MARPO_FAD/NAD(P)-binding_domain-containing_protein
MAEMKKKVVVVGGGIAGSAIAKGLEDHADVTLIDPKNYLDIPYARMRAIVEPAMAERSIILHSDYLKKAKILESTVESATDSEVTTASGERLPYDFLVVCTGTVFSSPPEKTTKAERLEEFNGLNRKLQEAESVLIIGGGPVGVELAGEIVTDFPAKKVTIISGADRLIEFLGPKASKKTEKWLTKKGVTVILKDKIDVNDSLAPPTFETKKHVELKADAHFVATGKKVATKWLEASEVLKEHVTVDGRLKMESTGTCQVEGLKNVFAAGDITDFKEIKQGFLAGKHAAVVVENIKKLSASPDAKLAAYKPLATPMGIVSLGRVLAVAQMPFGTILGRLAGLLKSKDLFVGKTRESLGLKAK

>Mp8g13210.1_A0A2R6WCD7_MARPO_Pre-mRNA-splicing_factor_SPF27
MGSSDVLMLEAPPSQGRWRNGAMVDSVDALPYIDHDYADAQLKAEVDKLIEEEMRNSTKRPADFLAELPPAPVLDFENCPMLAKEYERVRAGKPPITIDMSRYQLEPPPASRRNDPNAWKNALQNAQSQLQHQTIRLENLELMLKYGTNAWRVHNQHLEAFNARIQQIVRDHSHEIEALNRERKSNQLAAAAELSLLDTQWRELSQKNLDIEAACMKLEVEVERLRQEADNKGNVLNHPKSERLQEGDVII

>Mp3g21160.1_A0A2R6W3X2_MARPO_Uncharacterized_protein
MFTPQKRAQPSWALQSSGEKANRRDKGKVISPDGRVGGSTPNSTTETLTRTVVERSVVEMSMMDVAPPVASLDGRGPDGVQSEPEIWRRFQEAGALDVESLEKKDRVALLAKVSTLEAELYDYQYQMGLLLMERKNWNIKSEEFKAAILEAEENTQREQAANLIAREEAERREQILKKSLEIEKRCVIDLEKALKEMRAEAAEVKESADKQVVHAREMVYGIDEKLQTADAKLYEAQAIRAEASRRHAESERKVQEAEAREDALRRERQGLYAEVEARKQELDKEEQSLKDWEKRLQEGRDRIHEGERLLNKREQSINQRDEEVKRLEKKQLDIKSDLERDRLLLQIMEGDLNSRLAIITEREETALEREVSIDKKEQDALLTQQRLAGRLVDLEEREQHLKSMEVNINNERERLEILEGTLKLREESLVEERDDLVNLRLTIDEQKRELVALKEEVESAKATLEKERMKLEADREDFESKKDLVEQRLLEIDQKLESIAQREVQDHKRSTMLSEREENLEQMFQGIAVKERIVKEEESAVEAERRRLAEEKEDLERAKEEIEDIKAQLALERQQVQDLKDKLKKDHEAEMHELAEERNALRMGEEQGRKRLQEEKEVLQQQIEDEKRQITAEKERLKVIEEEREELLLVQKQLKEEIDEFRARKLRVSNELEELKTEKERFEREWELLDERREELKKEKEKYDEESRTMTEWLRTEEERLKAEKQEIHVQFLTNSEDLSAEREAFIKRMERERVELFSRVEKEKEDIMRSVDLQRTELERSVEKEREQFNKLAEERELRLFKDLEREKEKIKEANEALLRESELIGLERQKLEKERHEILTQRDNAEKEWSEIRKDIDQLHIQREKLKEQREALHNEREEILQEKDTVQKEANRLRKMKYELKEGESSLRFSDQQQSQRRGQMGQDAEVLSPPQQGQSVVRDSGKELTPKTPPGPGTSTGAEVTPSRKLITSPSAGLGWLKACLFRSAEKTAGPSTAEGQAVAQGQRSQSRDVRQRLLQPSRSFNQSQIAQAVGVDAVGSVKKRVKRAKRTGPMQVVTEEARQGNSQADWTGSQMEDREAEVMSEADGGRNQEALVPEEGSKGKDAEVNDIAQTSEPRGAKGGRKRRRQPVKETSQNYLENNEESDSDTAGATRRKRRFKDIEVLSGYNGDSGLDTPTSQANTPGGGRRYNLRRSTLINTKATQAASAQSEERELSAQQERSQRKKAPPASIPEASGDLPEVSSPPPSQREVRPMTTITLSTLVIEETIVKTEVTNGIVEGNELEGNGSPEEGVGVLERASDEPVQEQHEGSQDGAVQEQQEDPQEEAVQDLQHDLQEVIGEGLLAGYEFGQGSAGVQLDARNGDGEEHDGDDGDGDEGVLEEEVVEEVEEEELEDGVEADVEEVEEGGEEVEEVEEGEDEEEVELEEDEEMEEVDEVEPEEEQSESQEEAETPKPTIGQRVWDFLIT

>Mp3g13190.1_A0A2R6WXT4_MARPO_choline-phosphate_cytidylyltransferase
MARRPRKRQALTRHEASSSDDERELARPPSQRYEPHPIPVTFADNSIPKDRPVRVYADGIYDLFHFGHARSLEQAKKLFPNTYLLVGCCSDALTHKYKGKTVMPEAERYESLRHCKWVDEVVEDAPWVITQEFLDKHNIDFVAHDALPYADTSGAAKDVYDFVKKAGRFKETKRTDGVSTSDIIMRIVKDYNEYVMRNLARGYTRKDLGVSYVKEKQLRVNMGITKLRQKVKEQQERVGQKVQDTISELNIVAKTAGMHHGEWVENADRWVSGFLEKFEEGCHLMESAIKSQIQKGLLRPQLNKKKSTKLIANGKTNEGSSQGVLRNELISMS

>Mp8g09300.1_A0A2R6W2F4_MARPO_ABC_transporter_domain-containing_protein
MAASTGSNLQSIDLWSLGRSVSIGTNTGSRRSFGGSSRNWGVGPDNVFARDSESRRQPGDDDEEALKWAALEKLPTYDRLRTTILEQLGNKAAPTQLDVRLAGIEENQALLRNVFNMKSTEEDNEVFLTRLRNRIQRVDLQQPTQEVRYDHLTITADCYVGGRALPSLTNAARNTIEYVLNKIGIPVTKKTSVSILDDVSGIIRPGRMTLLLGPPGSGKTTLLLALAGRLDKSLKVDGKITYNGFDMKDFVPQKTAAYVSQHDLHIGEMTVRETLDFSARCQGVGERFDLLAELDRREKQRGLRADPDLDFFMKSTAAGTGSLITEYIMKILGLDICADTMVGDDMRRGISGGQKKRVTTGEMIVGPLRTLFMDEISTGLDSSTTFQIVKCLGDVAHVLDSTVMISLLQPAPETYNLFDDIVLLSEGKVVYHGPRENILEFFESCGYKCPERKGVADFLQEVTSRKDQEQYWADKRRPYQYTSVKDFADAFQEFYVGTEMARQLSIPFDKSKSHPQALSFKKYSVPYKDLLRFSFQKEVLLMKRNAFVSYFKAFQIAVMAFIAMTTFFRTEMSRDNLEDAQTYAGALFFGVVNILFNGFSELSMTIIRLPVFYKQRDLLFHPPWTFTLSKFLINIPTSVLESSIWVIITYYTVGFAPSAARFFRQLLLMFSVHSMASALFRLIAGICRTMVVANTGGSLALLVVFVLGGFLLPRTSIKPWWIWGYWISPLSYAQNAVDVNEFLAPQWNKPIPGINDSLGVTFLKSSGVFPRGRWFWIGVGVNLGYALLFNVLFTLAITYLNPLGRSQAVISEEVYNEKQAALTGVETPSMGEAQRVARSASGSVGQGSSISRRQPRSLSASASKVTSEIGMSRISSSSVSKRGASNSSMSRDSFEHGGEGTPSKRGMILPFEPLSISFDDVKYYVDMPAEMKAQGAGEDRLQLLKGVTGAFRPGVLTALVGVSGAGKSTLMDVLAGRKTGGYIEGDIRISGYPKKQATFARISGYCEQNDIHSPQVTVFESLVYSAWLRLDRNIEKETKELFVQQVMDLVELTTLRDALVGLPGVSGLSTEQRKRLTIAVELVANPSIIFMDEPTSGLDARAAAIVMRTVRNTVDTGRTVVCTIHQPSIDIFEAFDELLLMKRGGQVIYAGPLGRHSHKLVEYFEAIPGTPKIKEGYNPATWMLEVSSVSVENRLAVDFADIYSKSALFERNKALVHELSTPPEGAKDLWFASQFSQPFWTQTIACLWKQNITYWRSPSYNNVRFLFTILAALLFGTIFWRLGMERHKQSNIFSIMGSMLGAVLFIGINNASTVQPVVATERTVFYRERAAGMYSAFPYAIAQVLIEIPYCFAQVIVYSLITYSMINYEWTAAKFFWYIYFMFFTFLYFTFYGMMAVGLTPNHNIAAIVSAFFYSVFNLFSGFLIFKKRIPGWWIWYYWICPVAWTLYGLITSQFGDVTEDVLLTGGGTQRIKDFVNDTFGFKYDFLPVVAIMLLVFPCLFAFVFMVSIKFLNFQTR

>Mp6g00020.1_A0A2R6W3M3_MARPO_Cinnamate_4-hydroxylase
MWGERAAMALCLAAGGLSGVLAEADDATITASSSSMFTLQNVLFGLLAATLGLILLLNLKGKKLKLPPGPPGIPIFGNWLQIGDDLNHRNLAELAKKYGEVCMLKMGQRNYVIVSSPEVAKEVLHTQGVEFGSRTRNVVFDIFTGNGQDMVFTVYGEHWRRMRRIMTVPFFTNKVVMQSRFAWEDEINHVIKDLTASKEASTTGVIIRRRLQLMMYNVMYRMMFDRRFETVDDPLFVKLKAVNGERSRLAQSFEYNYGDFIPILRPFLRKYLAYCQQLKDKRLALFKEYFVEERKKVLSTRGSGGGEKAAIDYIFESEQKGEINEDNVLYIVENINVAAIETTLWSIEWGVAELCNNPDIFKKLRNELDSILGRGHLVSEPDLPQLPYLGSVVKEVMRLHMAIPLLVPHMNLHQAKLAGYDIPAESKILVNAWWIANNPEHWVEPEKFNPERFMDGKIESSGNDFRFLPFGSGRRSCPGIIIAIPLLSLVLGRLVQSFDLYPPPGVDKIDMTEKGGQFSLFIKTHYNMVVKPRAD

>Mp6g12110.1_A0A2R6W7E8_MARPO_TOG_domain-containing_protein
MAQITSPLESAAQNVTTSSTKERVAIFEGSIPSALNTPGCNIAELVPEIVHIIFRTLPVYEDRKSQLAVEHAISRALKEGAFVKAFTGALVQTAERSFKNSAHSVLYKLLRWSCLLIRQNPSLLSAKTAFARLAAVQSSLLSVLLSASFPVQRASRHVVFQLISEVVDIFDCYVAELQGSMQSSDNSNGLIRILLEFMSKASERLEKHRAFFVELYMRLVLNSREKPSKALSDAFRPLLQKLSHDEFGTAVVPTAVKMLKRNPELIMESVSLLLNATTLDLSKYANEFMPIILPQARHSDEGRRKEAIEAVRALAEQSSDLDTIAAMFHSIKAVLGGSEGKLTFPYQRVGLINAVQVLSVAKTGHGLAALAGTISSYLMSLYKDDGNEEVRVAVLVALGVWLSKAGEALPAEAVSFFPAGLKEKEVLRRAHLRCLRVSCHNGAVPVQLQNLVDPLIQLVKSSVSKPAQRVEGIYAWLLLSSMSAVDVRADDRLVKEKFWPLVLQNNSVLLAPSLVAKFSAEDCVAYTELIESVVLQHPSRLTEYAEGAAEIFQLIVYLLWHPQRGVRESASAVVSRIHRASSSWSEALFKAFLTWLPSLDDRLAAQKASDGAEGTAESNVLYVPAGEFLSKALLAVSSPTFGSSADLCAQILLVSHNPCIVRGARKSITWKALLKMFGKQKINICSTLASAPDVVCKVLMGSNGLMSKRQSESQAAIFALATAMQAFPNEFFPQFVLETERLGDKSAHDALTEKDIMIFRTPEGMLSTEQGVYVAEMVMDKNIRGSRGRFKMYDDPEDEPPMKEPLKPVAAVRQVGIKKDVSAGRKDVSRSTKKPGEVDKSKSAKEEARELQLKEEIVVRSKVQSIQESVSMVLKALGSAAAANPSYSHDQLPHLVERTLPLLDSRIVQFEAYETIEKFTSCVTPSLRPLGSDLAAALRLIATSAPSVLKDLDASIKPDRKSKPGVVERVVAGLTTACKDGPLPAPSFALVFPIVEQTLMSPTKTRLHDDLLHVLSLHCSPNMPLPRLKMISVLYHVLGCVPTYQPRIVTMLNELCRGLEASDLAEALSGLYSEHILVRAVCLRAVQHVPALAKRKAVYSERTTTAIWMALHDPEKSIAEAAEEVWDLYGHELPTDYAAGLIQALVHVNFNVRQAASEGLAAAMDEYPSTVQETLSSLFSLYIRDLPIGHGEVDPTWPGRQGVALSLLAAADVLTVRDPPVVATFLISRALADSNPDVRFRMVEAGVAIIDKQGKDNVGLLLPIFENYLDKKSADEERYDLVREGVVIFMGALAKHLSKDDPKISTILERLLEVLNTPSESVQRAVSNCLPPLMASQQDNAQSLLTKLLDRLMKSDKYGERRGAAFGLAGVVKGLGLSSLKKYAIMDALKAGVEDRNSAKAREGALCGFECLCEKLGRVFEPYVIQILPVLLVCFSDQVVAVREAAEGAARAIMAQLSGQGVKLVLPALMKGLEDKAWRTKQGSVQLLGAMAFCAPRQLSQCLPTIVPKLSEVLTDTHPKVQSAAQTSLQQVGSVIRNPEIAALVPTLLVGIADPNEHTKSCLELLLQTTFVNSVDAPSLALLVPIVHRGLRERSAETKKKAAQIVGNMSSLVTEHKDMLPYLSLLLPEVKKVLVDPIPEVRTVAARALGSLIRGMGEENFKDLVPWLLETLKSENSSVERSGAAQGLSEVLAALGTEYFESLLPDIIQNCSHQRAAVRDGYLTLFKYLPTALGPTFQQYLQRVLPAILDGLADENESVRDAALSSGHVLVEHYATTSLPLLLPAVEEGIFNDNWRIRQSSVELLGDLLFKVAGTSGKVVLEGGSDDEGASTEAHGRAIVEILGKERRNEVLAAVYMVRSDVSLTVRQAALHVWKTIVANTPKTLKEIMPVLMSTLISSLASTSSERRQVAGRSLGELVRKLGDRVLPSIIPILSRGLEDPVGSTRQGVCIGLSEVLASAGKHQLLAYMTDLIPTIRTALCDSVPEVREAAGLAFSTLFKSAGMTAVDEIVPALLHALEDENTSATALDGLKQILSVRTGVVLPHILPKLVHPPLTAFNAHALAALAEVAGSGLNTHLSTVLPPLISTMDDHEAIAPLAKRAAETVVMAVDVEGLDAVIGELVKGLGDSQAPVRRSSAYLTGFFFKNTKLSLEDEVPNLLTMLIVMLTDNDESTVKAAWEALACVSGTIPKESLPSYIKIVRDAVSTARDKERRKRKGGSLTIPGFCLPKALQPVLQIFLQGLMSGSAEIREQAAEGLGELIDVTSEAALKPFVVPITGPLIRIIGDRFPWQVKSAILATLGIIISKGGIALKPFLPQLQTTFIKCLQDNTRAVRARAAWALGKLTGLSARVDPLVGDLLSGLQASEGGVREAMLTALKGVMKHAGKSISQPVLERVVAALQELLPSDEDEVRGLAARAIGIVSQYIGDAEFGRLVEATASTGSSATWALRHGTTLVLASVLRHGVSRVYESSTSMSMVVGAIKTRAKDDKVPVREAAAKALGRFLVYRVRDVASRAELLPVLVALLRDDSSDVRRKALSALKLISKANADVLSPFLNTLGPAVGDCLKDTSTPVRLAAERCAAHLFQLAKGGDNVQASQKYITGLDARRISKQPEMSDASDDSEGDAPQG

>Mp3g04400.1_A0A2R6XD03_MARPO_Tyrosine_specific_protein_phosphatases_domain-containing_protein
MAGSREPEHVIISRGGSVLGKKTILKSDHFPGCQNKRLLPHVEGAPNYRQVGALPVFGVAIPTVDGIRRVLELVGASKNAGQRVLWHNLREEPVLYINGRPFVLREIEHPFTNLEYTGINRARVEQMEARLKEDVLRESSRYQSKVMVSDELPDGQMIDQWEPIGQDSVQTPLEVYDMLQAEGYLLDYERVPITDEKSPKERDFDLLVQRVSQAEKGTALIFNCQMGRGRTTTGMVIATLVHLRKMGSSGIPRTSSTGLVHELAEETMYEVPDTEEALRRGEYTVIRSLIRVLEGGAESKREVDKVIDKCSAMQNLREAIVGYRNSIQRQADEKKREAALSYFVEYLERYYFLICFAVYIHTDQSALLPDRVPTFQQWMRARPELYSILRRLLRRDPMGALGYVNNPPGIVKKGSSSSSGRPKNMETVVASRNGQVLGRQTVLKSDHCPGCQNNYLPERVEGAPNFREVAGVPVYGVANPTIDGIRAVLHRVGSGVGGRPVLWQNMREEPVVYINGKPFVLREVERPYKNMLEYSGINRKRVEQMEARLKEDILREAERYNGAIMVNHETDDGQIFDAWEPVNPDAVMTPLEVYKCLEAEGFPVEYARVPITDGKAPKSSDFDTLSERVASAAKNTAFVFNCQMGRGRTTTGTVIACLVQLRCQFGRPLRMVKSIRESSAGDGGSSSGDETGNDSPVGSPTVIRVPKVDRQRTVGGFVLDDIPIVRKITRLLENGVECREALDAVIDLCAAMQNLRQAVLQYRRAFNQQNLEPHVRRAALNRGVEYLERYFMLIAFSAYLGSPAFDGYCQSGSSGTSFKQWLRQRPEVRQMKWSMRLRPARVFTITEDYKTSEASEGNAVMEAIVKARIGSVLGKRAILKMYFFPGQKTTSDHVQIPGAPHVFKVDGVHVHSIATPSVDGAKELLTHLNAHSSAASSVRKAIVTDLREEVVVYIHGNPFVLRELDQPVSTLKHVGITGPAVEQMECRLKEDILAEAARSGGRMLLHREEFSADTNQSDVVGYWETVTPDDVKTSYEVYESLKADGFNIDYKRIPLTRERAALATDVDAIQCRLDMAGDEDVEYCYISHTGFGGVAYAMAITCLRLETRIQLMSLAASSSTVTGSASSFLPAEEQAITRPMDDEEAFRLGDYRDILSLTRVLASGPASKNEVDAVIQRCEGAGNLREDIYYYKKQLEECDAGDEERKLFLQDMGIKALRRYFYLIAFRSYLHHKVVGQGSSSGGSVAFATWMQGRPELGHLCDNIKLE

>Mp6g00350.1_A0A2R6WDS8_MARPO_2'-phosphotransferase
MLKGFYGGNWRRVSLSKYFIPEFLNFVNMENAWKSGKLNAGRGMPAVAGVPSSGTKSNSNVGMGVQGTSPATGPAQKRGSFGGGGASRSRLPVNNGGFEFQFGTVDHCSQADSDIPGTQAFVSPENKVAFQDLNGQTMELMKDMAEQVDKSDQRMGQSSQKAGLEKPYPPIRTMDQVDQQAGPSWRKEGSVYDSSTNQIVDERMTAAQPPEVFHPPAQRQPWVASVDKSNEQITSSFDDFPALGSTVVGGGGKRTKPRNQVVEPSKSERVIEAAEYSGRSEVRAWGSERTEPERAVQSNFKLGSGRGGGNWRESGGVGKDLINSLGRTMAKILRHQAVELKLDMRNDGYVDVKQLLSLSMRTASGQPMSSHTVDDVREAVKLDSKQRFGIKEEAGVLLIRANQGHSIKRVETEQLLKPMLTAEEVPACVHGTYRRHLPSIRKEGLKRMNRNHVHFAMGLSPDDGVVSGMRSTSEVLIYLDVSKALKDGMKLYVSENGVVLTEGFQGVVPPEYFKDIVQLPLRKK

>Mp5g22660.1_A0A2R6XL65_MARPO_ER_membrane_protein_complex_subunit_2
MVGVAEEAELDRLEKQVDGGRKEDTAQYLSLVRKLKVRRSEKVALHGLALLNSPSAASKLGDDVWTVYEQVAIAAMDCNCLDVAKECITALMKKFPDSNRVGRLEGMWMEAKGYWQQAEKVYESLLEVNATDPFLHKRKVAMAKAQGNFSGAVEALNKYLETFMADHDAWRELAELYISLLMYKQAAFCYEELILAQPTNALYHLGYAELLYTIGGLENLRAAKKYYSATIELSGGRNIRALYGVVLKVLLFNLPFQIHVGCLIESLKWNFVCGNRKVGQRTCKAKEARSAWKGTLLLLGFGRVLCEANKSSAFLFWPDTGMIRIASMCRSLNVLGSTMFFRRPLQLLIYLCLQHGNEI

>Mp3g09120.1_A0A2R6WDF3_MARPO_IST1-like_protein
MSSMFGGGFKATKCKTLLRLAMSRIKLLRNKRDISVKQMRKDIAQLLQTGQEPSARIRVEHIAREQNIMAAYDILELFCELIIVRLPIIEAQKVCPADLKEAISSVIFASPRCADLPELLQIRTLFTTKYGKEFVAAAAELRPECGVNRRIIEKLSVRAPPGEAKLKLLKEIAAEYKVDWDPADTEAELLKRPEDLLDGPKQFYGASSAPLPDAPLVSNSASVKDSSSFPQRASNAPPQPPHPPPSAPSPPSAPGPIQMLPLDQSSSDEDHPPQTASSIRKPQFLPFTAPPPSKRVPADSPPKSSVSRPATTNTSSTEGNYESKKSVSKADSYSQSRKESRGDHRKPVNYENVAAAAQAAAESANRAVAAARAAAQLAKKEESSPSPPRSRRASLQPKSDSDDEDSGGEAPFLLYERRRNSSKSTGEPLKHERRESLPKRSDTEIRSSGASLNRQNVGEEQEFSFRLTTQEDPKASISKRSNSEDRDESSHWRSISDERLEDSNRRSKSDDRKGRIRRSDSDDRQEVLFRRTSSGDRADEQQESTSWKRGAERRAEYDVEPPQKIDPEKESFWKTPETLRSGSDSISKKIDAGIFTGQADEDDIDYQRKSSNSKMNEHGRYGDASNIFSRTDSAESNLFKRSDSAEVDLRSSDESFYDTKPGFATPKFDDEEYSASHRNLRVSSIHDEDSYKRNSSTAKVSSPTLKPSFNDFWRTESLSHRTPEEDELFVKKFSFSGREDVKPLEKAKSDTLFETAAENSFAASAESIDRAGSDPLYTRSLIGDETRPLKQEPTIPSKSRRTRGNSILLNRDTSDDVSSPVRRSRTYSQDSQSRSQNSSTFDDAASPPVKHSVSYKSTPSVNSSAYHSPETQRESSPPSILTGSASGSANTSPGSVHPKLPDIDDLTARFEALKAAKR

>Mp7g05740.1_A0A2R6WUG1_MARPO_Importin_N-terminal_domain-containing_protein
MATPVWHPQEEGVKEICGLLQEFRQPSVDQSRIWQQLQRCSQFPDFNNYLTFILCRAEGHSVEVRQAAGLLLKNNLKANYQAIAPAYQHYIKAELLPCLGSSDRHIRATVGTVISVVVQQVHVQGWPEIFQAIAQCLDSNDYNHMEGALDALSKICEDMPVELDSDVPGLSDRPINVFLPRLLQFFSSQHATLRKLSLGTVNQFIVSLPTALFINMDNYLQGLFSLADDPAPEVRKLVCAALVELLEVQPNFLQPHMRNVIEYMLQANQDGDEEVALESCEFWSAFCEARCTPELLREFLPRLITVLLTNMAYADDDEALVDADDDENGPDRDQDLKPRFHQSRVHGADGGNEEDEEDDDIINSWNLRKCSAAGLDILSTVFGDELLPVLMPLVQANLSQPTDAAWKAREAAVLALGAVAEGCINGLLPHLTQIVAFLVPLLEDKRPLVRSITCWTLSRYSKWIVQAVGHPDGHAQFDKVLTGLLRRILDSNKRVQEAACSAFATLEEEAAEELAPRLELILQHLMFAFGKYQRRNLRILYDAIGTLADAVGSELNEVKYLEILMPPLINKWQQLPDSDKDLFPLLECFTSIAQALGSGFSLYAEPVFVRCINLIRTQEVAKADPGRAGVAYDKEFIVCSLDLLSGLAEGLGSSIESLVSRSDLRDLLLQCCADDAADVRQSALALLGDLAKACAVHLQPHLPDFLNLAAKQLQGSEVKDNVSVANNACWAIGEVAVKVRQEISPVVMNVITCLVPILTSTEGLNKSLLENSAITLGRLGWVCPDLVAPHMDHFMLAWCHALRSIRDDVEKEDAFRGLCAMVRLNPGGAVSAFVPMCEAIGSWHEIRSADLRSEIAQVLHGYKQLLSGPTWDQCMAALDPPMREKLVKKYQI

>Mp6g02580.1_A0A2R6X578_MARPO_DEAD-box_ATP-dependent_RNA_helicase_38
MADSADDSSVTTSADPVPSSTASVPAPNDVSPAKDVSPAETPSSTASVPAPKDVSPAKDVSPAETPSKTDKSEMPTKPKWGDDDYGDGDLSLPPLAGLKVDDDAGDVDRPEVVLKSDKLDESIEFPETEIKKVTADDTPYSSAKTFEDLNLSQALLQGLYSEMKFEKPSRIQAETLPMILMPPYRNLIAQAHNGSGKTTCFVLGMLSRVDASAKYPQALCVCPTRELVIQNEEVLLKMGKHTGITCASTAAISESTSVSASRRSQITDQIIIGTPGTLKRWMTRDKILNTRGIKILVFDEADHMLDQDGFQDDSMRIIRDIKQAKASCQILLFSATFSEKVKAFAEKTIPTPNHIFVPKESLSLDVIKQYRVRCPDVDSKVSVLKDRIFPAAEKLGQSIIFARTRQSASDLHRKLEQDGHKCTSIQGGLSHEDRDRVIKEFRSGETKILIATDLLARGFDQAQVTLVVNYDIPIKNTYPFDPDFELYLHRIGRSGRFGRKGAAFNLMSNEKDEKNVDRIETHFKRVIPEVPWDDDDAFETILKDAGLA

>Mp4g11360.1_A0A2R6XJZ8_MARPO_Pep3/Vps18/deep_orange_domain-containing_protein
MLDEWEESTLSVVPASSAGNSNLPDREDGQVHDTPSFIQRNADSPIFSIDTLERHAARSHGLVTSVSAGNNVILVGTNRGWLVRHDFGGGDTLEFDLSASRGVDYTVHKVFIDPGGRHSIASVCSNAGSENYYIHAKWKKPRALPKLKGWVVSAVAWNRQQISDASTRDVVLGTTTGQLFEMSVEEKDKKEKYVNKLFEITEMPEPFIGVQMETVGTGASTRYLVLAATASRLYTFVGTGSLEATFQAYENQVIRFTELPGDVPNSELHFFGKQRRMERFAWLSGPGIYHGHINLTTAQSNEDNHLEQKALLKYSKITGDTSKPCSLALSEFHFLVCYNQSLKVVNTASEEVVEEQRFDASLSSSPMLGLCSDIAAGVYYAYSESSIFEISVNDEGRDMWLTYLNMKEYAAALEYCRDQFQRDQVYATQAEAEFKAGNYDRAASFYAKANSVASFEEVALKFVTAGEQDALRTYLLRKLDHLGKEDRAQITMISTWASELYLDKINRLLLGQSKQKAEGGDAKESTSAEYQATLTEFHAFLSDCKDVLDEATTVKLLGSYGRVDELVFFAGLKEQYETLLHHFVQQGDAKKALAVLRKPNVSPELQYKFGPALIMLDPHATVESWMTASSLSPRRLIPALMRYSSEPHKDEANAAIRYLEFCVQGQQNEDSAIHNLLLSLYAKQEDESALLLFLETKYGKGRPGRPDIFYDPKYALRLCLEEKRMRACVYIYSMMGMYEEAVALALQIDPELAKAQADKVDETDEGLRKKLWLMVARHVIQQEKGVKAENIRKAVAFLKETDGLLKIEDILPFFPDFSLIDDFKEAICTSLEDYSRQIEELKRQMNDATLGADNIRHDISCLTQRYAIVNQDEDCGVCGRLILASKGNHASGPPGRTLTTVMAPFYVFPCEHSFHAQCLTEYVLKHSDKYEKERIAELRNRLYNLINDAPARPSRKTTTKSYDDQVSADGQMDPLDQVRAQLDDAVAGECPFCGELMVREITQPFILAEEQDLVMSWSIGSGTLAKEYGFT

>Mp1g28680.1_A0A2R6XTT5_MARPO_Uncharacterized_protein
MPSGPKKRMKLRRKKQGSPATDANLAYSETEGLSISGSMDVDELDVDDVDTPTLEKPGDCRARPTFDDKDAVSSQTEEWVRVSNFDVGTPTSQTGENEPLFEDADISTVRRSLDKLAEWESVSGDHTPEAKDGSTNSLEEEQSKVEVEESAPEGASGHSSESFLHLSLPQSVQEKDSDIDRRSVRSDSSSSTSTSSSSSSDAHSTPLVATSSAGGDSSKVPPPTYESVVAQTADDVEQEDEKEIVKSNGDPVEKVVVHEGQKSSSKPDDGVPEEKEMKVDEAMSSGDLKTKAPTAADISEDREREGKAAADDLVVDAKPPSSTFGVLPPEADEIAAERKAAVETIAAASPIEEKEITASAAKDISEVDTPLDIPVETPSTKGEAVDEDKEVLSLTEETRIPSDNLNRPGEDEKAWLEAAVSGGKAIGSSILDAGENVLSEDKEVASLPSDDKHKETESIASVKPSAATATAGEDKEAASTSTETEESKKLSANVPEFESALRIHESKTSSGDQTELIVDQVTVKPSAPPSNRAEQQQAVVEESHLTVDTNRPAAVKNGIVASNLRPHMEQKSMSGCCGVIYWLLGRDH

>Mp5g19150.1_A0A2R6WMS4_MARPO_UDP-glucuronate_decarboxylase
MMSNMSINHRRHDAESPQVPEAYSPKPSKPWTSVRPIDYLLKEQRLVFILLGMGIASCYFMLQPESMFAAEQRNTYAMMDTMGSGHRINLETPTFPVVKQHPFIGSSGGKIPLGLPRKPLRVVVTGGAGFVGSHLVDQLMDRGDSVIVVDNFFTGRKENLQRHFGDPRFELIRHDVVEPILLEVDQIYHLACPASPVYYKHNPVKTIKTNVVGTLNMLGLAKRVGARFLLTSTSEVYGDPLEHPQKEEYWGNVNPIGVRSCYDEGKRVAETLTMDYHRGDKVSVRIARIFNTYGPRMCIDDGRVVSNFVAQALRKEPMTVYGDGKQTRSFQFVSDLVEGLMRLMEGEHIGPFNLGNPGEFTMLELAEVVKEVIDPNAKIEHRPNTEDDPHMRKPDISKAKELLGWEPKIALKDGLPLMVEDFRRRVYGDTKIDTVV

>Mp8g10330.1_A0A2R6XMV8_MARPO_Small_ribosomal_subunit_protein_uS5c
MAMAGALTQVTQALSKASVSCAAPAVSCSSSSSSSSTSSRSGVSLSSSLWCNTDSLKRRCENVAAAASSVRSTSAVLMGDDYEESEEEVTAAYEALYGKAFGASKGGEKKWESTDDKDAEGDDAPSGRRRGRAADGDKPKRDGDRSGRGGPRSEFEERVVQIRRVTKVVKGGKQLSFRAVVVVGDKKGKVGVGCAKAKEVITAVQKSSVNAKRNLVTVPMTKYKTFPHRADGNYGAAHVMLRPASVGTGVIAGGSVRVVLELAGVENALGKQIGSENPLNNARAVVAAVSSMKQFSEVAKDRGIPMEELWK

>Mp3g20490.1_A0A2R6W586_MARPO_Eukaryotic_translation_initiation_factor_3_subunit_H
MADSTAPPVRSFAQAAATEETVVPLRVVQIDGLVVLKIVKHCKECMPALVTGQLLGLDIGSILEVTNCFPFPSRGGEEEDEVEADGANYQLEMMRCLREVNVDNNTVGWYQSTYMGSYQTVELIETFLNYQENIKRCVCIIYDPLRSSQGIVALKALRLTDAFMELYRTENFKGEKLREKNMTWTDIFEEIPVKISNSSLVSAVMTELETDAPATQCDFDRLVLSTNPFMEKNLEFLIECMDDLGMEQQKFQYYYRNLSRQQGQQQAWLQKRRAENMARRASGEEPLPEEDSNNPLFKPIPEPSRLDSYLITNQVNNYCNQINGFAAQSLSKIYLMDALHE

>Mp6g12730.1_A0A2R6WTG0_MARPO_LysM_domain-containing_protein
MSAAKGNGTASGPKEPKGDGKGSNDTVAKVTGAVIVSGIAYGLYKAFFADKSEEPLGHRSHAKSEPFHEQISIEKPAALEDLEYRTKDAAGQVKQKAGEFKGALENKGREIKNAVKGKGQEVKDWTNEKGERVSSGTSDFFNRAGDELSSDAEDGKNYVGDKAKEAKNFVADKTEDSKNYATDKAGKAKEASSGWFGRGSSEANKGKEDLKKFASDKDRKANDNYDKMKAEAERKSDEASRYAADKERNVKEAGSGFFDKVGAEANREKEGVKKFAYDTEQSVEHAGSNVAHKVSDLAHKVLPGKGGQTKPGWSKSGRGGVGEYGIVKGDTLWSISRRYGVTIDEIKAANGIWNADFIVAGDTISIPK

>Mp7g10500.1_A0A2R6XSU1_MARPO_Proton_pump-interactor_1
MGGAVMPPELESAAHVHRNGNSAKSGVNGVSDLPSLATNGKISGQETSGKLNGILDLENQPYQEGKTEEMVSSSSADEEVIQMPRDQNDEATGVSVLSDDVVGNAKAASGTSNGDAPSIVSDGGRKPSNLSSDWIAAEGNTGWEVAGDESVLGPGPAQEKAADFKAAPTPELYSFWMVKIPRPIDNKGKAEIRMAEMRLKDKTEKRDFINAAFQMKRAARGEALDKLRAAREKARACTEAVRSKRDDIEPLQLANKRFREAGRLARDKGRDLPANEEELDQRIKYLEYRIQHESIPLKEEKQLLRDIKNLKACREEVCANAALHAEFAESLGERDEVQQRLSPLIAELETLRAEQNAAYEAIRAAEDEFEKADRAVNEVQKDWADASRARQEAFDERSRLMRQDNARNDEFYQNKRDFQNVRQLAFKKEKKLVEELCNAQVERVLDMWNNNPEFRANYIKSNERSTLKRLSTFDGRSLGPDEEPPLIPGDDDMMAESRTEVGTSNTRKGEAQSKVQSKTSDPKSSGPVSTSDSHKKEAEREMAPIANSNGNVAHTKASPVVTPVPEATKQEEVKVDPAVAAAAAAEDKEKRRQQEMAKAKEAEERKKRMAERSQSKALVRAQKEAEKKEKEKEKRARKKAASGPPLASHGVSSPVETATEVIEEAEASPEVVFQQTHSESKPSSKQRKRAIAAQQKPKIVKPPPVPSSVTKKDAFYQQTWFFILLGLVLLFGLLASMARYVL

>Mp5g24200.1_A0A2R6XKI0_MARPO_Uncharacterized_protein
MAFVYIPVQNSSEEVRVALDQLPRDATDILDILKAEQAPLNLWLTFAREYFKQGKINEFLLILREGSSPEIDEYYSDVKYDRIAILNALGAYYTNLGKVEQKQREKDEHFISATQFYNRASRIDQDEPTTWVGKGQLLLAKGDLDQSYEVFKIVLDGQPDNVPAVLGQACVQFNRGRFQEALNLYKRALQVHPRCPASVRLGLGLCRYRLGQMKKARQAFERVLKLDPENVEALVALGVMNINTNEPDGVREGLESMKAAYEIYPYCAMALNHLANHFFFTGQHYIVDQLMDAALAATDQSKIKAVSYYNLARSYHTKSDYTNAAVYYRASISELKDPREFILPYYGLGQVHLKLGDLRTSLSHFEKVLEIHPDNCETVKAIGIIYLQQGRTDKALENFKKATKQNPRDVDAWVELGELLVSTDFGQALEAFKTAHALLTKSEEPIPFGLLNNIGVLHFERSEMESALQAYRDALGEGIWVDFSEGRALSLGREGGLPISITAENSQFEHLEEEGLSLELPAEKVTVLFNLARLHEQQHETQKAVILYQLIIHKHPQYVDAYMRLAAMALARNDLASSQELVSKVLKVMETHADALSMRGSLELKADDWLKAKETYKSIQNTDGKDSYALLALGNWNYYAAVRGERKDPKLEATHLEKAKELYNKVLVQKPNNMYAANGIGIVLAEKGIFDLSKEVFTQVQEAAAGNVTVEMPDVWINLAHIYLAQGQFALAIKMYQNCLRRFYYNTESQVLLYLARTHYEAEQWQDCKRALLRAIHLAPSNYTLRFDAAIAMQKFSTATLQKPKRTADEVRQSVAELKNALRLFSQLSGVAASHGHGFDEKKIDMHVEYCKHLLDAAKVHLEAAEREEQQNRQKQEVARQLHQAEEARRKAEEERKQQMEKRFREEEARRLQREEEKLRHLMAGWNTKKGGGDNDDDDNGGEKKEKKEKKKRKKKEKKREQSSEPEEEGNYRSPTPEEEDAQDALAAAGLLEESDEEDMRREDPPPKKGRLRRALSESDDEDGSRRRRAVADEHLADSEAEMEYPKGLEDSDTEEQRPVSRRRGKKTRLSESDED

>Mp6g10790.1_A0A2R6XG36_MARPO_PRP1_splicing_factor_N-terminal_domain-containing_protein
MQAPVLPKPRLDFLNTRPPPNYVAGLGRGATGFTTRSDIGPARAAPDLPDRAATTIGGAGAPPVGAGRGRGKGGVEEEEEEAEEKGYDENQKFDEFEGNDVGLFATGEYDEDDKEADAVWESIDKRMDSRRKDRREARLKKEIEKYRASNPKITEQFADLKRKLVTLSTQEWESIPEIGDYSMRNKKKRFESFIPVPDTLLERAKQEQEHVTALDPRSRAANGAETPYGQTPVTDLTAVGEGRGTVLSLKLDRLSDSVSGLTVVDPKGYLTDLKSMKITSDAEISDIKKARLLLKSVIQTNPKHAPGWIAAARLEEVAGKIGAARDFIQRGCEECPKNEDVWLESCRLATPDNAKAVLGRGVNAIPNSVKLWMQAARLEHDDIAKSRVLRKALEHIPDSVRLWKAVVELADEENARVLLNRAVECCPLHVELWLALARLETYENAKRVLNKARETIPTEPTIWITAAKLEEANGNASMVMKIVDRAIRSLQGQGVVIDRDAWMKEAEAAERAGSVATCRAIIRSTVGIGVEEEDRKRTWVADADECKKRGSIETARAVYAHALSVFPGKKSVWLKAAQLEKSHGTRESLDLLLKKAVGYCPQAEVLWLMGAKEKWLAGDVPSARAILEEANMAIPNSEEIWLAAFKLEFENHEPERARMLLGKARERGGTERVWMKSAIVERELGNVKEEKELLEEALQRFPGFHKLWLMLGQLEDRLGNLETARDVYDRALRHCPNSTPLWLCASHLEEKIGGLSKARAVLTKGRLKNQHNPELWLAAIRAEARAGNKKEAEVLMAKALQECPSSGLLWAESIEMAPRQQRKTKSVDALKRCDHDPFVIAAVAKLFWHDRKVDKARNWLNRAVTLAPDVGDFWAQLYKFELQHGVEELQHEVLKRCSAAEPRHGERWTRVSKAVENAHQPVEAILKKVVAALGKEEGIVGA

>Mp1g16830.1_A0A2R6XUZ9_MARPO_Plus3_domain-containing_protein
MADSLDDMLLEAAGRPKGGHGDVKAGSSSRPPKRRGPVNDSSSDDRSGGSENDFDDDDDYERGRSSRKAEGSKMPLKKRFDSAEKDGDEGERDGYESDISFGSDLYKDDEDRARLAAMTELDREMILHDRAEARDNHKMRKDAGARHNRVQNKAAKPRERDVGPPSSRIRSSFRESRETPRTSKENALHELVQRRQRAQDPELQKKNRDTPASASRERDRRSSARKTRNRSYSDSDYSDDDDESSREDDDRSVGASDDDDVRKGEPDADWQDIKSITIRRSKLHKWFMEPFFEDVIVGCYVRIGIGVSSSGQSIYRVCSVKNVDATAIEKQYKFENRMTHKYLNLVWGDENSAARWQMVRASDQAPTEKEVLELFREIDRCGGKKLSKADVQEKREAIAKVSSFVYSAATVKQMIQEKKNATSRPSNIALEKDRIVKELAAAENKGDHGEIDRLQARLRELEEFSSQVKSKDSKALALAEMNRKNKFENFKNASDLKPVNVDAKAGEAGYDPFSRRWTRSQNYYKTDGPKDESVVDEADEGAGREKPVATSSEAAALYRGVPSGVAKTKLFEIHDFDIHISLAPLQQLGGSQGAHAAYMSRKQKLEASCGAQIDSSDGRRHTLTLTVNDYKRRRGLL

>Mp5g11730.1_A0A2R6W640_MARPO_Peptidase_C14_caspase_domain-containing_protein
MKKKALLIGCNYPGTKAELHGCVNDVSRMYKCLTDQFGFAEEDITVMIDTDNRSVQPTGVNIKKVLRRLIDESEPGDVLVMHYSGHGTQVPAESGDEEDDGYDEAIVPCDLNLLTDDDFRVLFKDIKDGVNFTFISDSCHSGGLIDHEKEQIGGTANRDFPTGMGIPRGGERGFDFGGVFGRRGESDSGHHHGHHRHHHRDEEEEEESERSEPVDFVNKSLSIETLAEMLSQKTGHEVKPGGIRTSLFELFGDNASPTVKVFVNFIAEKLSGKKQGEGASEGGGGGGSGHGIWGAIGGLAVDFLKTKLDGDDSKPAHHVPSSGVNLSGHAGKKPDATERVADETGVLVSGCMSNETSADANPTGNKAEAYGALSNGIQTILAKRGGPITNGELVTEVRKLLKKQGFTQHPCLYCSDANVNQPFICK

>Mp5g20900.1_A0A2R6WTT9_MARPO_C2_domain-containing_protein
MPPGDQSVNENNVGMATGDDQEKQRSPMPTPTKAPRNEPRTPRSTVSGIVTRPRDWNTLGGMEDQDGVLAKVAQCIEQLRTVILTPYEKEIISRQLFELADGREDARIAVGSHSQAIPLLVALLRSGTIAAKINAAATLGVLCKEEDLRVRVLLGGCVPPLLHLLRSGSAEAQTAAAKAIYAVSQGGVRDHVGSKIFSTEGVVPNLWQQLQAGEKLDRSVDGLLTGALRNLCNNTEGFWPATLQAGGVEILVNSLLNGSPTAQANASSLLASMMVGVEQSNAKVLSAGAIQPLLDLLAPGNEISVRAEAAGALKALSAKLKDARQGIVSAGGIAYLISATVAPSKEFMQGEFAQVLQENAMGALANISGGMPAVILSLAESIESGRSEAESADTIGALAYALMVFDESSEASDLVNPVVIERVLEKHLDPKRSQLVQECAVEALASLYGNTYLAKGLQHAEGKKMLVGLVTMTNHEAREELMRSLTNLCSGEADLWNALRGREGVQLLISLLGLSTEQQQEYAAALLSILSQDIDESKWAITAAGGIPPLVQLLETGSSKAKEDSAVILGNLCSHSEDIRACVETAEAVPALLWLLKNAGVKGQEIAARALTQLVRNSDASTISQLTALLTGDLPESKVHVLHLVGCLLTVASHEDILEEGNAASEALQTLIELLSSNNAETQENAAAVLAGIFDARKDLRESPIVVESISPLIKLVDPRTEKIASEAARALGAIFRSTRHNREAGNASKEAIAPLIGLAKSSSISVAEVATTALSNLLLDPELAEEAPAEDIILPLTRVLREGTPKGKEHAAGALARLLRSRPVDDILAESIHQCGTVLALVALLAATELDDSATSEALDALASLARAKRGGVFSRPPWAVLAEVPYSIGPLVNCLAVGRPNVQEKAVEVLSRLCRDQPVVLGDLIAGTSRCIAALADRVINSSSLEVKVGGAALLICAAKEHRQTAMEALSEVGSYHRLIQSLVEMLGFKPAEEDVQSNGDGEEDTAKETGPKENGDGEEESSLEHDPAAILGGTVALWLLCVIASHDSKSKVAVMEAGAIDVLTEKLAIFAPNARQAMVEDNGSTWVSALLLAILFQDRDVTRAPATMRAIPSLATLLKSEEAIDRYFAAQALASLVCNGSRGTLLAVANSGAAGGLIPLLGSVESDISNLVALSEEFNLARNPDQVALERLFRVEDIRFGATARKAIPALVDMLKPSSDRPGAPPLALGLLTQVAKGSGTNKLAMAEAGALDALTKYLSLGPQDSIEEATADLLRILFSSAELRRHESALGAVEQLVAVLRMGTRGARYSAARALAGLFAADNIKVGDAAGQAIPPLVEMLSSGSEKEQRAAIGALTKLSADNPPKALAIAEAEANAIEGLCRVLLSVNSSLELKEDTAELCRILFGNSRVRSSPAATSCIQPLVALLGSDLSSAQQAGARALDNLLDDEQQAEAVAANGAVVPLVGLLVGSNFVTHEAAVSALIKLAKDRPLCKLDMVKAGVIDNVLDILTVAPDSLCGVIAELLRILTNNSSIAKGSAAAKVVEPLFQALTRPEMSTAGQHSAMQVLVNILEKPQRLASHQLTPSQAIEPLVMLLESSAQPVQQLAAELLSYLLATENFQRDVITQQAVIPLIKLVGVGVPSLQKEALKALESASNSWPNAVYDAGGITELSKVILQVDPQPPHAVWETAALVLSNVLRFSSPYYLKVPIAVLVKLLRSSSEPTVVVALNALLVLERDDASSSEGMAENGAIEALLELLRCHQSEEAAARLLEALFNNLKVREMKVAKLAISPLAQYLLDPATRMQPARLLAALALGDLFQNDGLSRSTDAVSACRALVSLLEDQPTEEMKMVAVCALQNLVCNSRSNKRAVAEAGGIQVVQEMLASSNTDTAAQAATLIKLLFSNHTIQEYASGDVIRALSAAIEKDLWATASVNEDSVRAINVLFANFPRLRGTEAATACIPQLVGALKTGTEGTQEAALDCLFLLRQAWASVPAEVGNAQAVAAAEAIPVLQYLLKSGATRFHERADILLQCLPGSLVVTIKRGNNLKQSMGSTNAFCKLTLGNGPPRQTKVVSHTTSPEWKQGFAWAFDTPPKGQKLHISCKSKGAFGKGSLGKVTIPIDKVVMLGTICKPYTLQPETNRDGTARSLEIEFQWSNR

>Mp2g14100.1_A0A2R6X1M2_MARPO_NADH:ubiquinone_oxidoreductase-like_20kDa_subunit_domain-containing_protein
MALLPKIAQSAALTTRLIHSSAPALAGAPSSATGSSGADFVISKVDALMNWARTGSLWPMTFGLACCAVEMMHTGAARYDLDRFGIIFRPSPRQSDCMIVAGTLTNKMAPALRKVYDQMPEPRWVISMGSCANGGGYYHYSYSVVRGCDRIVPVDIYVPGCPPTAEALLYGLLQLQKKINRRKDVTLWWKK

>Mp1g15560.1_A0A2R6X6J2_MARPO_XS_domain-containing_protein
MAKLHDVRQIVIPRSEGLPDKFRLAGTEQGELSKNPSEAPKTDSGSELTPRSRMSWAYEVEEEHEATGWTGKPRAKVEGQNGAKTEDGAVKKSKKKKKKKSKAGTTAVEVSATPADSYEEDQIGSTNIEVQTDGEGTKETSHPATGKVMSESDSCAGPVHLQLDTSNSPAKATRANGHGMDTDWMPSRPGNADKTSKVAESGSHLHGRSKPGNLSATSIRVTRNQEEPKYESSPRGKLTSASSWEPDGAKDNKNGHGDSEFGDAGWEVARSNKSRRGSETFAKVPEAPLFISNVYVPPPSSNGNWDDDLATADVPSSNGNWDEDLPTTDVPASNWDSGWEVAGPRRNKRADDSQNKSFLAPNFGQRGKGRGQQQGPKSNEPIHRGGNKQRPGDWEKVSRGRSAGNNAPIKGGRPSPRNMARGEGGSVVASPRQPQTQSAWGKPFNKLTHSSSNLSTASLTSAQVSGAASNVKSGVVIGKLLPAERGLPEPNAGNPEFNTAQAPIDAWKGGFPAFSGNGSSVFDDYPGSLYSDSQCSDDDFDSDTMSLASFDSAESHKSHATQRRNKWFRNFFQDLDELTEDELQEHDRQWHCPACQGGVGAIDWYRGLQPLLAHAKTVRSKRVKLHKAFAEVLEEEVRIRGAAPGTHGSGKYGKWRGLGDDNDNKDTLIVWPPMVVIRNTQLEQDEVDKWIGMGNKELLDLFKKHNPVKARHAYGPQGHRGISILIFPESPTGYYDSQRLDKHFRDALRGRDHWYSQGKVLFQPGGDRILYGYMATAEDLDVFNKHSKGKQNLKWEKKSLQEMVLIPMRRIDEENNKVVYLQGQVQREMEVGKTLKKTMSVLMKKLRMREDELKVIRERARDQYKQQEMEMGDMETLYKSKVEQLKQEIMEKEAGLQKVYEDFEQKHLDQCEQLEQRASKIPKDKVLNDEMQQQQTQVEEEIARHSQLVELCIERQEEWEAKKVELLKIHHQKLMDFKSRQWQELLAFEENLEKERITVMDSLKLPAADELVS

>Mp4g09530.1_A0A2R6WC25_MARPO_Biogenesis_of_lysosome-related_organelles_complex_1_subunit_7
MASSSEDVRVDAKSDLATSTMNTDAMSHSPETISLDGEQERRVEADGGQESEESSSIAEDPTEVIARGIASVLGPVIKTFETRVEEVVKSQHTLENSIDRLTRELDKLLEDTPLPLGAQHAAKLSGIRKRVGSLSDTLRIVQGRVNSMETMLSDPSEDNVLPMLPLDIKAELMLLRSPGSSLEEHERNEVL

>Mp5g21730.1_A0A2R6WD89_MARPO_Protein_SCAR
MPLVRYEIRNEHSLANPQLYRTASKDDPEGLLEGVAMAGLVGIVRQLGDLAEFAAEIFRDLHEEVMATASRGHELMARVQQLEAEMPAVEKALLSETNQLRFAYTPGAEWHASIRNDQNHCTQGDLPKFIRNSYEECRGPPRLFLLDKFDIAGAGACLKRYTDPSFFRTEWASSELMKAERAQRDKRARREKKGRRRRNVDGKESIPVDQLHSRFNPEYSKELVPPGPDMLPRMWHLPVADRSEQALENLNYNPSIGFVAKQDSHAASHEYGRGGASSYSLHKQDSQNSIDGLQRLDSQNSGMSRLDSQTSMDPDRQHYEDEPTTSRHSGGLYRIRDADTGDVYSEEGMSRKWEDVDYSEDVIEEKPQPSRQETFKDSDEVASEGDQFLDALATMESEADSDSEPRTRHYADASSDRMSDLKDSNSNSPPRDEGRALGLDSRISSNENLSLREQQARGSLRGDSPGTVSSEKLDISKIVSPPLRVHVRRNSSDSSSSSSSSSSSSSSPSPRAGKQYEDFSQSHEVGHSSSFNSVTGVRVSKMVADIEKRTFEQIQADERLEKEREEELQREHQFKKEQERLQQIQLQLQQQREEELRQEQLRKEEARQEELRKEELRQEELRKEELRKEEARQEEIRKEQIRKAELEKERVRQEKLRMEQIRQEEFRREQQRREELRREQARLEELRLEQIRQQELRQKEEQRLLEERQKERKQEEERQRLIRVSVYSARKPQVEELTTRTLPPLSFHSSTPPSAPIEVEVPSPTSSRMSLSSGSSPDSPVFSALHSLSPIRTSRNILSSPESRPGFVTRPGYASELIMSPTSPVPILALAMSPTSRSGSPPPPPLEWPGMHFIDSPTLSPSNSFGRYEARSPSNSPKAHEVRSSSISPRKPEAKFSSVSSKEAEVEEASPVSQGEPLQVMKPSPIPPRELQLRPSATPLDLERRSRSSSPEEPRGRSRSSSPSPKQPEVTKTEFESSPSSWESERVQSSTLSKLPAERSPSLSPKEPEAASAFNRAQDPLFEAPSVSAKEPVSTQDISDVQKGESKPAVDAPEKREVVSVSSLSKEQDAEGTPVAESSDVPTTGPKPSSSSPSREPAEGASSKLKELEIPEDDLYEKETAKSASDDSDFSPPVSPSSSAEDFSSSVAVKILADFSSAVPSSENLAELASVSRAIFKKDLLLPQSESETESEPSPSDRQRHIEDNAFMPLPSKLSEVYPSASSTSYNDATPYNDAPSKSPSPSRSTAADGASSVRVPSPPPPPPPPVASRTALDPMLRSEHDLRSSPPFRKTEISSSALSSAQLPPLPPLKTANDLILSKAPSKSDSRSPASALSVPPAPTPPSKPLLDFRGSPSRSVSSLPTLSPPGSRPLHNLPPPTPPTKNQNQGGGGDFNPAPMSTRTLHELPHPPPPPSRTLHELPPPPLSAAKRGSTVADVQDALLEAITSHDRSMLKKVKTMQNPVVRKPDDRSHLLEQIRAQSFNLRHTVVEKVEPPPVRPTNSISVAAILEKANAIRQAFAGSDEDDDNEEDWSDIQKKE

>Mp4g13890.1_A0A2R6WP62_MARPO_Uncharacterized_protein
MDILDALDAYEDFEEETNVRPYEDDVDWESMLPPDWESIVRRAYRGPLEYDSFEDLYNQLCNHVLLGDGREGCWIERETGDFIRSYSARSLDFNVASIGGNWLWLRKEGSRFPEVAYLESSPCLEVTGEIRTRLPWGSYSFTWVLQFDRENTAGFMEGPLTQPAIFFFSDGFWNLQTDTVYFPLTPNTASRVRRGGWLEYDHHIFTVTEDEHMREKELKFSLSETVGGLMKSGLYLDGVIIRPVPFVPRTEEDQLYRGFEGLHVREPGYELEQVEVEEEEEKEEEDDDDDSDREETNWKKLLPRDYETIVRIAKGGPLQYDSHRELYDRLCDGILLEDGNRGYWLDRGTNGVCRSYSARTLSITWGDDLQYWKWAEENGSRFAESACLLQVVWLDVKGEVRVRLPSGRYTLSWVLKFDEELEHSSWRNIPVTLTATDGKVSKTQSLHFPLDAATRSRMGDERWEEYDALHFKVDDVNDMDEVTLKFSLAETASGSWKYDLFIDGVVIRPNSALA

>Mp1g12070.1_A0A2R6XH87_MARPO_t-SNARE_coiled-coil_homology_domain-containing_protein
MYTALITGDLEPSATRTQSWFLDHLKSNEALGEKNRAVAVTLNAEVRRQKAALQKELPKLQRLAVKKVKGLSKEELEARPDLVLGLAQRVEEIPDGTALSRRPANGGWAGGPRNEIRIDVMSPDDTLRPEHYAETEESKGFRSEYEYRRDKQDQGLDHIADGLATLKNMAGDINEELDRQVPLIDEIDTKVDQASSDLRSTNKRLKEVVTQMRSSRNFCIDIILLAICLGIAAYLYK

>Mp6g17010.1_A0A2R6W617_MARPO_Eukaryotic_translation_initiation_factor_3_subunit_G
MGPMRWGDAADEDEGIEGVLPPMQVMGPDEKGVKIIIEWRKKEDGSKVKVTTTVRVKKQVKRLNPAVIRRRSLKKFGDAVGQNSSENLTVVSTEEIFLERFRPVGQQGAKQEEKGADLASLGNASLIVCRTCGKKGDHWTSKCPFKELAANRGFNIGGEKPPGDDDMGMSSSSGPGGKASYVPPSMRMGSKGDGESMRKGRDDNSIRVTNLSEDTREQDLQELFRPFGSISRIYVAFDRDTGLSRGFAFINFVNREDAVRAINKLDGYGYDNLILRVEWATPRTDRA

>Mp2g07290.1_A0A2R6XGG4_MARPO_BSD_domain-containing_protein
MDLFLQKAKVFALDAAKKSQELANQAAKMSQELATETAKRSKEIAIDVTKKADQLKAYAGELTPVIASKAAAAAGTGTPTPVKPSEDELLEFGITPELREFVQGLTIKTFRDFPLESTEAAAKEPEPEQKSDQITRQDLSDWQERHALLVLLAVQEMSDFRYVLCPRRMKESRFWKIYFTLVNTYVAPYEARAKEKAAALAKEKAESARLAEETNVSGEQAARDLKASTATTSQEGKVETTAALKSKNPDHDLDALLMGVDSEDDGDDDDGFDADFDKLVNSTADSDDDSSHTDEESKKSKQSSRPSTTKTGVAVSEGSSDGELVEIPDTESEQAPQKSK

>Mp2g00370.1_A0A2R6X9P3_MARPO_Nop_domain-containing_protein
MLVLFETPAGFALFQLLDEGKLDKVEDLWKDFETQDAARKVVKLKAFSKFANTTEALGAATALVDSKLSKGLRKFLKANCEGETLALADSKLGNIIKEKLAIDCVHNSSIMELMRGLRSMAGSLITGLEGYEMAPMSLGLSHSLSRYKLKFSPDKVDTMIVQAIGLLDDLDKELNTYAMRVREWYGWHFPELGKVIQDNIQYAKCCKLMGSRINAAQLDFSGIIAEELEQELKDAAVISMGTEVSEQDMVNIKSLCDQVIALSEYRGQLFDYLRSRMNAIAPNLTVLVGELVGARLIAHAGSLINLAKHPASTVQILGAEKALFRALKTKHETPKYGLIYHASLIGQAAPKFKGKISRILAAKSALSIRLDALGEGNEATIGLENRLKVEARLRQLEGRALGKISGTGKSPGGKIEAYNKDKKTGSSLITPAKAYNPAADSTMGAETPTPAKKQKKKSKEEESPVEEVAVVAEPEKKKKKKKDTSGEDVPAVEVAAPATEEKKKKKRKAEAAEAAEEADNGAVKEKKKKKEKKASS

>Mp3g03760.1_A0A2R6XD79_MARPO_Kinesin_motor_domain-containing_protein
MAERNSWNWNSSVEARKASDVFHGDTYDEMAGQGQQHQHQHQQQQQQQQQPSTGAYRTQPSRRVSLKGNAGLTSKILTLKERLANARMECLELRQEASDLQEYSTVKITRATRYLGVLSDKARKLDQVALDWEARVTPIRDERKKLLNELLNQRGNVQVHCRVRPQFEDEGPVITSYPSDSTIRLTPPATPGSTLPGKMEFEFDRVYGPHIGQVDIFEDVQPMIQSALDGFNVSIFAFGQSGTGKTYTLEGTSRDPGLFYRAVEELFQLSNVDASPASRTVFHVTMFELQDEQFKDLLQHSVDPSKAFQAEMGEVGRTLKLVGERIDSARDFSRVFNTGTRNRAVENFSFDQSTTSYLILTIHIHHTNILLREKYQSKISFVDMPASDQHLRVEASITVLGDVLAAITTKEDYVPYRNSLLTSVLADSLGGDNKTLVIVNVSPCSLDLAETLSSINFGTRARSKSAASSAQEDAQLELAEKQKEIAKLEQENQRLEKALKESDEQCATLLSALQKANSQEKSKEVDDGITRSSQAWELQQAKQAISEAVLTNKRLEEELAKRDELIERLHEENEKLFERLTKPMESARNAALAEQQQQQQQRIKDSEDSAHRSPGGHGSAMDREVSTPPRQDPSAGTMVTTPPSALLSVKSTPAGEYLSAALLDFNPDQYDSPAAIGDGANKLLMLVLAAVIKAGAAREHEMLAEIRDAVFTFIRRMESRAVMDTMLVSRVRILYIRSLCSRSSELQAIQLPPVEKFLERAGSGTPSRRSSSRESSPGRAPLLSPKLFHHSKSNVDDHLARFKVNLGQEKKSKISSFFGKLRGGDQQHAQQNLTGGKLRETSDDARYYAIGNKALAALFVHTPAGELQRQIRAWLSQNFDPLATPNGESVEAQLESLSTAIMDGWMSGLGVPQRPSTDALGQLLSDYTKLVYSSELQHLKDVAATLATEEAEEIAQVAQLRSGLESVEHKRRKVMQQMRSDVALLTKEEGGSPFRTPSSANEDARIASLISLEDILKQADDIIREARQKAGSSSLKKSLSGRMSTLSERMPTLLPIDYACAQRAIGEAQKAVESIQEVGNDHQHRSQSSMSESSDAPPTSGDLEDADGDVVQWSVLQFNNGSATPLVLKCGATPSLELVVKATARLQDKNGKEVVSVVPSPSALNGLSLDEIRQILSQVPEAFSNLALARSADGTRARYTRLYKTLAVRVPALRSSVNSLDSESAKELANLQSSSTKWQAQNHGRRKSDVDDFGGDEPH

>Mp5g16320.1_A0A2R6W1L4_MARPO_Nicalin
MRRMMAKKGSDRMVVVSMQAVVALLCVVAAYIEICDAAAVVDVYRMIQYDFQGTPFGSRRAVVNHHASSGLSVPGSDLSRTIVILPIDKVNVTLLNEYLQSRKMLGGLLLILPRNFENGGKSSGESDSEDSDGDQPADVAALEQWLIHNNIPYPVYFAYSDERIDSVLKDVQLNDAAGRPATASTGGYKLVVPVSDAKKVPSASYTNIQGWLWGLKGDGDIAGLPTIAIVASYDTFGAAPALAVGSDSNGSGVVALLELARLFSRLYANSKTRAPYNLLFGLTSGGPFNYNGTARWLRGFDQRVRENIDYALCLNSIGDADNLRMHVSKPPENPFIKQIYDNIADVARDVGVTVEIKHKKINISNSRVAWEHEQFSRHRITAATLSGLETAPSFLDRVGGIADRRYSANDTVVARNIKIVAESLAKHIYGLEGKNIEVFADGSSLAVSPPYVKLWLDLLSRTPRVAPFLGKNAPIIAAIQKELAVHTKDVSLQHDNLDGTFLFYDTIKAQLSIYQVASVTFDLFIMLAVGSYLGILFLVLVITTKGFDDLVGAFRRPPSRKLKGN

>Mp1g06160.1_A0A2R6X0V2_MARPO_BP28_C-terminal_domain-containing_protein
MTSHLAAQLQALAVANGASTKAKQSTRPSLLYHPSKAADIDVRTIFDAAEAGLEELVLMDGRFKIYRHSLFNPNKIYEDRELQTKEENEKLDTLISAYLRLLAGYVLLTPAHSTLEYLIRRYKIEVYNAEDVVLCVLPCHETTLFVRIIQLLHLKKTRWHFLDALKETGGPPPRQWLVKKCTSDLSVLEAICDSAMSVSALAVKAKTIISFTFVVIIETLAEVRTVTSEIVNRIQPLILHSLDKKLDEDYRVGALMVVGALANRTTLSQSFVDALFDLIARAFVRGLKRDGASLLQLQIMVLIQLVQTQELVAFPLKAFKTLVKTRDFLSMLTDLAKVFHAQKFLKLYVQALLDHCLINEHYEMALVHAINLLPLTHQAETMVVKLLDLGFGSEGDADSSKLRNFVKRLIQAVETRYPVELDKGVSTFFRNSKLSTKDKKDSPLFDFLTQIFRGSLRSPLKESNMSLYLSIDHPQAQIRELALKKLSELAAASSPDEQGEMNTVLREAYMRRLSDDNYNILRAVISADDLVKLVPSERLLHSLSSILGTCSMKISEGSDSSTSDVKSIAKKTVHLLATRFLEQHPSYVEAVGLVFMDHLLQNPKTRRLNKYVLEAAGTLNFSFFKNLSKVLEQTPFQNEKENMKAKEKVEKQKEWIATVNQKIVKCLAVRVSKEPNTFAPFLLRSNMSDDSKVLAVLVLLQCFHKHTKDITPSFVETSLRWLRDEWTSVGSRISSPVPELQKIDYSAWQDVFYVPESSSTYVYMELLLRALHSLVVCVPITTDVNLEKDGGIGQDTRNELFVFFAGFSSVKIFIPHIELLLSCLPAPDTFTFLSKFFISEGSAVPAFVQVHSLDVLASQLLNCSSKLKGSDGISVNHLEGILPSLLVALSSPLKAVRTSAIRCLENLLITWDKLGQRGKKGLKKAQSAFLDPATFGNVIRALVAARETFIGSGTSLGQFLSEKFGPSQGSAMEMDTKGNGDASHQSVVCFLVDHTFRLPVHAQRVIFSALQGIALGSELVSATHERFKQLVECRKLCHLQNPSEGTFEKLTQGEVQLLEVLVQMYTPEVILDDDKFIPAFLETLLIEGGSLLDAAVVQPCFAALKCLKPNFYAALSSPSQDLVFQSLINLSTIDNEVLRSEAHSVLRAIKIDATTVARHVGYLLKEEPKPTVVARKKKRSKVVESSPSQCENWPLKGRLQSSTSSILELLLWKSDMHGRQVLVSPLCKLLRSIISGVWPVSSNEEDASMEEAAAKKERDSAQAGTVINIHHLLLMILDFIARDLVSKEENSKDTTNQTGFDVDAVVVSVNKATDAATRNYALALLTSLGKLIPQEVLKHVIDILGVVGESSVTQDDSHSHEVVSQMLTAVVPVWLAVEKDPTALLQVFVNALPRVPPHRRMTLVTNLLRVTAVEESLHIFVYLLLRQATVHDSLQMEFGATLCRHYSLDARLPAMVKLLSMVKVDNRMASSEKSSVKKSWSIQQSATKFVANQLRSSEGHADADISEVLQSSYVALMELVLLQLQTLGKSASISSALKKDCQDTACFLLDNLTHLMASSEYIKGISFLLTHSDSSIRRKALRMYATKLKEQEVPKRMRQSRQKQASGKVTNEDSFTKEELDIRVQIVKDITDLLSGPKEEQSVSAKIAAIDALDISALKFGGRVPEIFTTALSALIKNFQSLNRTLIAAALRCVSTILAQLGPQALPVLPDTVMGLFDVADKTLGQPQKPLSTADDHEDLVSSGSEQSDLLLAILLSIETLLDKLGSFLTPYLSKIVGLVVLQPSLVTGSVVEISKKAEDVRLLIPTKLPARLLLDPLMSVYNKAVEAGEDSTCALFDMLGAMTSKLDRSSVAAYHAKIFNFCLAAFDLRRNSIHFLPNISRVENSVVSAIVSLVMKLSETSFKPLFVKVLEWAESEESTGVSVAGKSVDRNIVFYKLVNQLAEKLRSVFVPYFQYLLNGCVQYLMSGTIPQKPKKKKKKQVEELSASSSEWHLRQLVLSSLHKCFLYDTVGFLDTARFEQLLEPVVTQIGVDPPTALSTTKHVPTVSEMDDTIVSCLGQMALTAGSDLLWKPLNHEVLMKTRMIHERCRLLGLRVVKFLAEHLKEEYLVLLPETIPFLAELLEDEELTVVAKTQEVVKLLEDLSGEDLAQYF

>Mp3g02880.1_A0A2R6XP86_MARPO_Histone_deacetylase_interacting_domain-containing_protein
MKRSREEGASAPQVKRVAGYRGETATSDASLPTSNNNIPQPRLTTDDALAYLKAVKDMFKDDKDKYDEFLEVMKDFKAQRIDTAGVIIRVKDLFKGHRELILGFNTFLPKGYEITIAEEVLEPPPPKPQKQPVEFDQAINYVNKIKTRFSTDEHVYKAFLEILNMYRKGNKSISEVYQEVATLFSEHADLLEEFTYFLPDSSGAPVGPLRPTHSNIRGAVEKASGLIQGRQIHAERVVKREKIGSYGDRDRGSDRHGDGVPERLSSKVEKEQRKKSDKEKKDDFDRREKDKDKAAKDLDDGKEKDLDASQRLPHKRKSARRADELIRKQSQAAEGGEALQGLSASPLVDDDKKSLKSSSLQKEQLAFFDKVKGRLRNRDTYQEFLKCLNIFSQEIISRTELQSLVADILGKHSDLMDGFNDFLSRRENLEGYLAGVFSSKKLDFGEGTMLKPPKVEKDKERERDRKERDGETPMNEPEHEREKDRDRSAFLGPKDPTCQKASSMFNKEKYSNKPISELDLSNCERCTPSYRLLPKSYPKPISTHRTDLAREVLNDSWVSVTSGSEDYSFKHMRKNQYEESLFRCEDDRFELDMLLESTNVTARRVTELLDTLQDPSLSKLNLPHVEDHLTPINLRCIERIYGDHGLDVVDLVRKNSSVALPVILNRLKQKQDDWSRCRTDMNKVWAEVYAKNYHKSLDHRSFYFKQQDKKSLSTKALITEIKEISEKKRREDDSAVAVASGNRRPLIPDLKFVYSDPTIHEDVFKIIKYSLEEVCNSPDQSQKILRMWTDVIEPFFSVARRAQGVDDRLDAAKSQTLAATKGSSADGAEVSGNYGEAREPEKAALQDGKAGEPEGSVASANALGLVKSGSSFSASAPKLTPMSVDESADPGPARRSSTAADELEFGSVEKAGEVKANHRSRPLLISKNSSGGHLEISTRGDREEGELSPSPDLEDRGTSQFMHNHSTFADKYKLRDGLDGAVMSKSICPQLEIEESEGNDPDVEGDADDEGEESASENLSDDVDLSGNESHDADDGSQDDHEDEDDDEDAEREGKAESEGEADGDGDDNDGERDRMSSPPLDMSYSECPPLAPYLDTDDIPKLGSQNCNVFYGNDNAYVIFRLHQTLYERILCAKTNAIAAERKWKSIKDTAPPNLYAKFQKVLLNLLDGSTDNAKFEDECRTIIGTQSYILFTLDKLIFKLVKQLQAAISDDVLQKMLVLHTYEMSRPPGLFIDHVYFANASVLLHDDNIYRFEYNVKSTECLMQIMEGGFDKHDVPANALESSFSTYLNNFLHIPIEEKVFHHRIFLARNKRKVVGTDDECVALQKKMVNATVVNGLEYKISCNTSKVSYVLDTEDFFRRNLFKGGYNSRRRTRAEADLEAEQDRQRRRIRFCKWFEQSSNSIQEK

>Mp2g23840.1_A0A2R6WPB2_MARPO_Nop_domain-containing_protein
MYLLYESASGYGLLETVGIDEINQNVDAVQDSVLDFNRFGQIVKLTAFKPFESAADALEQINAVSEGIMTKELQSFLELNLPKVKPGKKVKYSVGLAEPKLGSAILESTGIPCVSNNYVLEFLRGIRLHFRLFIKDLKEGDLEKAQLGLGHSYSRSKVKFNVNRVDNMIIQSICLLDTLDKDINTFCMRVREWYSWHFPELVRIVNDNYNYAKVARFVKDKSKLDDDAIPALTEIVGDEDKAREVVEAAKASMGQDISPIDLINIENFALRVVELAEYRKQLHAYLVTKMQDVAPNLAALIGEMVGARLISHAGSLTNLAKYPASTVQILGAEKALFRALKTKGNTPKYGLIFHSSFIGRATARNKGRISRYLANKCSIASRIDCFSEVGTSVFGEKLREQVEERLEFYDKGVAPRKNVDVMKDAIKIAGEGKTDDMDEDEPAKLENGDKKKKKKKEGKETTAMEVENPVTEADGEKKKKKKKKGAKAEDNAVAAAEVVAAPTPVENGKSKKKKTVVTQEVVEEVEEAVQENGGKKKKRKHVEVTEVKAVSIEEEVETPQKKKKDKKKKAAS
```
